# Unlocking the *Alphitobius diaperinus* (Coleoptera: Tenebrionidae)-combatting capabilities of *Bacillus thuringiensis* INTA Mo4-4 through genomic and phenotypic characterization

**DOI:** 10.64898/2026.05.13.724709

**Authors:** Melisa Paula Pérez, Leopoldo Palma, Marcelo Facundo Berretta, Graciela Beatriz Benintende, Diego Herman Sauka

## Abstract

*Bacillus thuringiensis* INTA Mo4-4 was characterized phenotypically, genomically, and for insecticidal activity against *Alphitobius diaperinus*. Microscopy revealed rare flat rectangular parasporal crystals, and SDS-PAGE identified a *ca*. 67 kDa protein, similar to *B. thuringiensis* serovar *morrisoni* strain *tenebrionis* DSM-2803, which was proteolytically processed to a *ca*. 55 kDa fragment. Genomic analysis showed a 5.99 Mb genome with 99.43% completeness, clustering phylogenetically with *B. cereus* and *B. thuringiensis*. High genomic similarity was observed with *B. thuringiensis* svar. *morrisoni* BGSC 4AA1, confirmed by MLST analysis assigning it to ST-23. The genome encodes an interesting arsenal of pesticidal proteins showing significant similarity to Cry3Aa, Mpp23Aa, Xpp37Aa, Mpp5Ab, Vpb1Ad, Vpb1Ae, Vpa2Ab, Vpa2Ba, Vpa2Bb and Spp1Aa, with demonstrated toxicity against coleopteran pests. Biosynthetic gene clusters for toyoncin, fengycin, and bacillibactin were identified. Dose-response bioassays showed that INTA Mo4-4 was nearly four times more toxic to A. diaperinus larvae (LC_50_ 136.9 µg/ml) than DSM-2803 (LC_50_ 540.5 µg/ml), with the difference being statistically significant. No teratological effects were observed on *Musca domestica*. These findings suggest that INTA Mo4-4 is a promising candidate for the biological control of *A. diaperinus*.

## Supplementary Data S1 for "Unlocking the *Alphitobius diaperinus* (Coleoptera: Tenebrionidae)-combatting capabilities of *Bacillus thuringiensis* INTA Mo4-4 through genomic and phenotypic characterization": Supplementary Data S1_.txt (part 1 of 15)

```
LOCUS       scaffold00000001      111835 bp    DNA              UNK 17-JAN-2025
DEFINITION  Mo4_4_1_(paired)_contig_1.
ACCESSION   Mo4_4_1_(paired)_contig_1
VERSION     Mo4_4_1_(paired)_contig_1
KEYWORDS    .
SOURCE      KBase_KBase
  ORGANISM  Bacillus thuringiensis
            cellular organisms; Bacteria; Terrabacteria group; Firmicutes;
            Bacilli; Bacillales; Bacillaceae; Bacillus; Bacillus cereus group.
COMMENT     Genome imported from RAST annotationRenamed contig from
            Mo4_4_1_(paired)_contig_1 because the original name exceeded 16
            characters
FEATURES             Location/Qualifiers
     gene            complement(17..241)
                     /product="Response regulator aspartate phosphatase"
                     /translation="MGADVVTREQMKHSLDDWYRVMLQQNIEKATEMKEEIDNKISGLD
                     VDQELSLYFTLLDFRYKMLTDWLNIKENR"
                     /db_xref="SSO:000009298"
     mRNA            complement(17..241)
     CDS             complement(17..241)
                     /product="Response regulator aspartate phosphatase"
                     /translation="MGADVVTREQMKHSLDDWYRVMLQQNIEKATEMKEEIDNKISGLD
                     VDQELSLYFTLLDFRYKMLTDWLNIKENR"
                     /db_xref="SSO:000009298"
     gene            complement(498..1475)
                     /product="Glyoxalase family protein"
                     /translation="MNQLKGIHHVTAITSSAEKNYEFFTHVLGMRLVKKTVNQDDIQTY
                     HLFFADDKGSAGTDMTFFDFPGVPKGVHGTNEISKTSFRVPTDAALEYWVKRFDRLEVE
                     HTGIKEQFGKKTLSFVDFDDQHYQLISDELDKGIESGTPWQNGPVPLEYAITGLGPVFI
                     RIANFSFFKEVLEKVLLFKEVAQEGEFYLFEVNKGGNGASVIVEHNTVLPEAQQGFGTV
                     HHAAFRVEDRAVLEEWIERISSVGLPSSGYVNRHFFESLYARVAPQILFEFATDGPGFM
                     GDEPYETLGEKLSLPPFLEPKREEIEKLVRPIDTVRSTKEFIKE"
                     /db_xref="SSO:000017444"
     mRNA            complement(498..1475)
     CDS             complement(498..1475)
                     /product="Glyoxalase family protein"
                     /translation="MNQLKGIHHVTAITSSAEKNYEFFTHVLGMRLVKKTVNQDDIQTY
                     HLFFADDKGSAGTDMTFFDFPGVPKGVHGTNEISKTSFRVPTDAALEYWVKRFDRLEVE
                     HTGIKEQFGKKTLSFVDFDDQHYQLISDELDKGIESGTPWQNGPVPLEYAITGLGPVFI
                     RIANFSFFKEVLEKVLLFKEVAQEGEFYLFEVNKGGNGASVIVEHNTVLPEAQQGFGTV
                     HHAAFRVEDRAVLEEWIERISSVGLPSSGYVNRHFFESLYARVAPQILFEFATDGPGFM
                     GDEPYETLGEKLSLPPFLEPKREEIEKLVRPIDTVRSTKEFIKE"
                     /db_xref="SSO:000017444"
     gene            complement(1519..2463)
                     /product="Putative ring-cleaving dioxygenase MhqA"
                     /translation="MYKIKGHHHISMVTKNANENNHFYKNVLGLRRVKMTVNQDDPSMY
                     HLFYGDKTGSPGTELSFFEIPLVGRTYRGTNAITRIGLLVPSEESLHYWKERFENFDVK
                     HSEMTTYANRPALQFEDAEGLRLVLLVSNGEKVEHWETWEKSEVPAKHQIQGMGSVEMT
                     VRRLDKMSSTLTEMFGYTAVSRSEEEAIFQSIKGEDFGEIVVKYLDGPTEKPGRGSIHH
                     LAIRVKNDAELAYWEEQVKQRGFQSSGIIDRFYFKSLYFRESNGILFEIATDGPGFTVD
                     GDVEHLGEKLDLPPFLEDQRAEIEANLAPIEEK"
                     /db_xref="SSO:000023575"
     mRNA            complement(1519..2463)
     CDS             complement(1519..2463)
                     /product="Putative ring-cleaving dioxygenase MhqA"
                     /translation="MYKIKGHHHISMVTKNANENNHFYKNVLGLRRVKMTVNQDDPSMY
                     HLFYGDKTGSPGTELSFFEIPLVGRTYRGTNAITRIGLLVPSEESLHYWKERFENFDVK
                     HSEMTTYANRPALQFEDAEGLRLVLLVSNGEKVEHWETWEKSEVPAKHQIQGMGSVEMT
                     VRRLDKMSSTLTEMFGYTAVSRSEEEAIFQSIKGEDFGEIVVKYLDGPTEKPGRGSIHH
                     LAIRVKNDAELAYWEEQVKQRGFQSSGIIDRFYFKSLYFRESNGILFEIATDGPGFTVD
                     GDVEHLGEKLDLPPFLEDQRAEIEANLAPIEEK"
                     /db_xref="SSO:000023575"
     gene            complement(2558..2674)
                     /translation="MIVTKAIESYEKHTLSCFRLKNKVTYTVKTKMNLQKHN"
     mRNA            complement(2558..2674)
     CDS             complement(2558..2674)
                     /product=""
                     /translation="MIVTKAIESYEKHTLSCFRLKNKVTYTVKTKMNLQKHN"
     gene            2955..3581
                     /product="Putative efflux protein in 2-methylcitrate
                     synthase cluster; homoserine/threonine efflux protein,
                     putative"
                     /translation="MENYMLFILTALLIIMMPGPGFALVTKNTISHGRNGGIKTVLGTV
                     SGMMIHTIMATLGLSAILMKFAMLFTLIKYAGAFYLIYLAVKSIKSAFSKKEDMSSSVE
                     INSKDIGTVKSFRQGFTTAILNPKTAVFFLSFLPQFIVSNQSHFFQFLLLGLTFTTLTA
                     IWYLLYISLIRQLRTFLRKEKVNRTIEGITGTVLLVFGVRLFFQK"
     mRNA            2955..3581
     CDS             2955..3581
                     /product="Putative efflux protein in 2-methylcitrate
                     synthase cluster; homoserine/threonine efflux protein,
                     putative"
                     /translation="MENYMLFILTALLIIMMPGPGFALVTKNTISHGRNGGIKTVLGTV
                     SGMMIHTIMATLGLSAILMKFAMLFTLIKYAGAFYLIYLAVKSIKSAFSKKEDMSSSVE
                     INSKDIGTVKSFRQGFTTAILNPKTAVFFLSFLPQFIVSNQSHFFQFLLLGLTFTTLTA
                     IWYLLYISLIRQLRTFLRKEKVNRTIEGITGTVLLVFGVRLFFQK"
     repeat          3860..4016
                     /product="repeat region"
     gene            complement(4042..4374)
                     /product="hypothetical protein"
                     /translation="MPHVVFRGITTEQLKHISKPLVEELAEICECGTDNFTLELPSSTY
                     VFNGEEIEAFPLIEVKWFERGQEIRNRFAKAITTYVMDFGLPEVEVVFTVFTESAYYIN
                     GKHCAS"
                     /db_xref="SSO:000009137"
     mRNA            complement(4042..4374)
     CDS             complement(4042..4374)
                     /product="hypothetical protein"
                     /translation="MPHVVFRGITTEQLKHISKPLVEELAEICECGTDNFTLELPSSTY
                     VFNGEEIEAFPLIEVKWFERGQEIRNRFAKAITTYVMDFGLPEVEVVFTVFTESAYYIN
                     GKHCAS"
                     /db_xref="SSO:000009137"
     gene            complement(4676..5620)
                     /product="3'->5' exoribonuclease Bsu YhaM"
                     /translation="MKKKIAEYEVGEQVDVFLLIKTATKGLASNGKPFLTVILQDPSGD
                     IEAKLWDVSPEVEKQYVAETIVKVAGDILNYKGRIQLRVKQIRVANENEVTDISDFVEK
                     APVKKEDMVEKITQYIFEMRNPNIQRLTRHLLNKHQNEFLEYPAATKNHHEFVSGLAYH
                     VVSMLDLAKAISNLYPSLDKDLLYAGVILHDLGKVIELSGPISTTYTLEGNLLGHISIM
                     VNEIGKAADELQIDAEEVLILQHIVLSHHGKAEWGSPKPPLVKEAEILHYIDNLDAKMN
                     MMDRALGRTKPGEYTERVFALDNRSFYKPTFHN"
                     /db_xref="SSO:000000257"
     mRNA            complement(4676..5620)
     CDS             complement(4676..5620)
                     /product="3'->5' exoribonuclease Bsu YhaM"
                     /translation="MKKKIAEYEVGEQVDVFLLIKTATKGLASNGKPFLTVILQDPSGD
                     IEAKLWDVSPEVEKQYVAETIVKVAGDILNYKGRIQLRVKQIRVANENEVTDISDFVEK
                     APVKKEDMVEKITQYIFEMRNPNIQRLTRHLLNKHQNEFLEYPAATKNHHEFVSGLAYH
                     VVSMLDLAKAISNLYPSLDKDLLYAGVILHDLGKVIELSGPISTTYTLEGNLLGHISIM
                     VNEIGKAADELQIDAEEVLILQHIVLSHHGKAEWGSPKPPLVKEAEILHYIDNLDAKMN
                     MMDRALGRTKPGEYTERVFALDNRSFYKPTFHN"
                     /db_xref="SSO:000000257"
     gene            complement(5662..8586)
                     /product="Plasmid replication DNA element cmp
                     binding-factor 1"
                     /translation="MRIEKLHIYGYGKLENVEMDLSLLTVLYGENEAGKSTIRSFMKSI
                     LFGFPTRGQRRYEPKEGGKYGGAMTVQTEKYGRLKIERLPKTASGEVTVYFEDGKTGGE
                     EILNDILSGMNESLFESIFSFDMHGLQNIHQLGEADIGNYLFSASAVGSDALLQLDKKL
                     EKEMDQRFKPSGRKPEINVSLQEMKKLEEKMKEWQGKIGTYEKQVEQLKESEEKLASVR
                     MEKESAEKRKQDYEILAALEPLVIEKRAHEKVLENESGQFPVNGMARYEAIKAKMEPLQ
                     LQVDSLHKKIETVQSEIASIQIDEEFLQKESYVEELRMQYLSYENARQEMRDMTGSIAN
                     IKEEIAELEQQIGATFEKEAVLAFDMSLATKELITQTVQKARELETQKAQLDDRFKVAQ
                     EQLEEQEENIRQIQKQMLVDEERDTLVEKEKSFQDAAFIGMGAERMKRKYEEKAGAAMQ
                     KKKKWQRVCLLLLLINTLVLFTSLFIDNRPLLFISVIVFVGIVLALVLYKDPSSGLQEE
                     LLTLQQSAGGRQSEEALSVRYQLEKDEEIRKLFERESYKLQQMERAYDKVVSSYEEWER
                     ETFQAGEQVDAYKTRYMFPEFYTYAHILPAFERIEKMQQLYRALDKQGTRKSSLYEIIS
                     HFEQKLEAVIGSAEYSKLHGAQSRMQNEKEKRQTCKQLKEKLAEWQEEYEFMQEQLKQL
                     LVERNALWNIAETTDEEMFLEAGKLAEKREDAEKQVVRLLPQIDLLEQRLKSLSLAEHY
                     EADGYEEKLKREITVVQNCLAQEKELTERIAKHRMEIANLEEGSTYGDLMHEWEMKKAQ
                     LREQVKKWAAYAAAKTVLTKTKQYYHEVHLPRILQKSEEYFVYLTGGRYSKIFSPSEAE
                     PFVVERNDGIRFYSHELSQATAEQLYLSLRFALAKTFEHDYPFIIDDSFVHFDAVRTDR
                     TIELIKEIAKDRQVIFFTCHAHLLAYFTEKQIIKLTHKRKENEL"
                     /db_xref="SSO:000021807"
     mRNA            complement(5662..8586)
     CDS             complement(5662..8586)
                     /product="Plasmid replication DNA element cmp
                     binding-factor 1"
                     /translation="MRIEKLHIYGYGKLENVEMDLSLLTVLYGENEAGKSTIRSFMKSI
                     LFGFPTRGQRRYEPKEGGKYGGAMTVQTEKYGRLKIERLPKTASGEVTVYFEDGKTGGE
                     EILNDILSGMNESLFESIFSFDMHGLQNIHQLGEADIGNYLFSASAVGSDALLQLDKKL
                     EKEMDQRFKPSGRKPEINVSLQEMKKLEEKMKEWQGKIGTYEKQVEQLKESEEKLASVR
                     MEKESAEKRKQDYEILAALEPLVIEKRAHEKVLENESGQFPVNGMARYEAIKAKMEPLQ
                     LQVDSLHKKIETVQSEIASIQIDEEFLQKESYVEELRMQYLSYENARQEMRDMTGSIAN
                     IKEEIAELEQQIGATFEKEAVLAFDMSLATKELITQTVQKARELETQKAQLDDRFKVAQ
                     EQLEEQEENIRQIQKQMLVDEERDTLVEKEKSFQDAAFIGMGAERMKRKYEEKAGAAMQ
                     KKKKWQRVCLLLLLINTLVLFTSLFIDNRPLLFISVIVFVGIVLALVLYKDPSSGLQEE
                     LLTLQQSAGGRQSEEALSVRYQLEKDEEIRKLFERESYKLQQMERAYDKVVSSYEEWER
                     ETFQAGEQVDAYKTRYMFPEFYTYAHILPAFERIEKMQQLYRALDKQGTRKSSLYEIIS
                     HFEQKLEAVIGSAEYSKLHGAQSRMQNEKEKRQTCKQLKEKLAEWQEEYEFMQEQLKQL
                     LVERNALWNIAETTDEEMFLEAGKLAEKREDAEKQVVRLLPQIDLLEQRLKSLSLAEHY
                     EADGYEEKLKREITVVQNCLAQEKELTERIAKHRMEIANLEEGSTYGDLMHEWEMKKAQ
                     LREQVKKWAAYAAAKTVLTKTKQYYHEVHLPRILQKSEEYFVYLTGGRYSKIFSPSEAE
                     PFVVERNDGIRFYSHELSQATAEQLYLSLRFALAKTFEHDYPFIIDDSFVHFDAVRTDR
                     TIELIKEIAKDRQVIFFTCHAHLLAYFTEKQIIKLTHKRKENEL"
                     /db_xref="SSO:000021807"
     gene            complement(8583..9824)
                     /product="DNA double-strand break repair protein Mre11"
                     /translation="MKQVKFIHAADLHLDSPFKGMEMNVAQSVWERMKQSTFESFERIV
                     DKAIQERVDFVLLAGDLYDAETRSLRAQVFVREQMKRLSQYDIPVFIIHGNHDHLGGSW
                     AAIEFPENVHVFTEPYVEEKSFYKNGELLASIYGFSYLQQAVTDNMTAQYTKMSDAPFH
                     IGMLHGSVEGDAEHNRYAPFQIRELKEKQFDYWALGHIHKREILSEEPYIIYPGNIQGR
                     HRKETGEKGAYLIELTKQGTHCSFFHTADVVWDEIEVCIDGLETVDELMTSMSTAMNDC
                     RREEEGTLLTVVFIGQGPLSPYLRDEKRVEEIFHILASGEERKDFVYAMKWKNETVSFA
                     EIERLKAENHFVGSVLKELEAFTNMDGVLRTIWTSPVARNSIESFTEEEKKEIQKEAEN
                     IILEQLFQQERDKK"
                     /db_xref="SSO:000002066"
     mRNA            complement(8583..9824)
     CDS             complement(8583..9824)
                     /product="DNA double-strand break repair protein Mre11"
                     /translation="MKQVKFIHAADLHLDSPFKGMEMNVAQSVWERMKQSTFESFERIV
                     DKAIQERVDFVLLAGDLYDAETRSLRAQVFVREQMKRLSQYDIPVFIIHGNHDHLGGSW
                     AAIEFPENVHVFTEPYVEEKSFYKNGELLASIYGFSYLQQAVTDNMTAQYTKMSDAPFH
                     IGMLHGSVEGDAEHNRYAPFQIRELKEKQFDYWALGHIHKREILSEEPYIIYPGNIQGR
                     HRKETGEKGAYLIELTKQGTHCSFFHTADVVWDEIEVCIDGLETVDELMTSMSTAMNDC
                     RREEEGTLLTVVFIGQGPLSPYLRDEKRVEEIFHILASGEERKDFVYAMKWKNETVSFA
                     EIERLKAENHFVGSVLKELEAFTNMDGVLRTIWTSPVARNSIESFTEEEKKEIQKEAEN
                     IILEQLFQQERDKK"
                     /db_xref="SSO:000002066"
     gene            10033..10218
                     /product="Uncharacterized protein BA1007"
                     /translation="MGVYVLTVFEKDGSKALDESFEAATEKEAKAKGESILQEKGLYEK
                     THRCTSTAGKLVLFQR"
                     /db_xref="SSO:000040356"
     mRNA            10033..10218
     CDS             10033..10218
                     /product="Uncharacterized protein BA1007"
                     /translation="MGVYVLTVFEKDGSKALDESFEAATEKEAKAKGESILQEKGLYEK
                     THRCTSTAGKLVLFQR"
                     /db_xref="SSO:000040356"
     gene            complement(10246..10671)
                     /product="FIG011566: hypothetical protein"
                     /translation="MVNFVAKDIYTKDSIQRGGQDVIIEKHEIQIDQITSGKVNIFTFY
                     RNRKQIDDHFLRLQEPSLTANYFFHFHFDAESLHLLQEEFPGVYPYDGSETIHDWTEKM
                     KAELQHQIQTGKWNKRVRIGNRILDVVFTWCDEDIVE"
                     /db_xref="SSO:000015962"
     mRNA            complement(10246..10671)
     CDS             complement(10246..10671)
                     /product="FIG011566: hypothetical protein"
                     /translation="MVNFVAKDIYTKDSIQRGGQDVIIEKHEIQIDQITSGKVNIFTFY
                     RNRKQIDDHFLRLQEPSLTANYFFHFHFDAESLHLLQEEFPGVYPYDGSETIHDWTEKM
                     KAELQHQIQTGKWNKRVRIGNRILDVVFTWCDEDIVE"
                     /db_xref="SSO:000015962"
     gene            10763..10903
                     /product="Uncharacterized protein YflJ"
                     /translation="MYFGSKGWYVKELKKLGIRTYEGKKLESYRTHVLSSLLERMKKAS
                     A"
                     /db_xref="SSO:000028308"
     mRNA            10763..10903
     CDS             10763..10903
                     /product="Uncharacterized protein YflJ"
                     /translation="MYFGSKGWYVKELKKLGIRTYEGKKLESYRTHVLSSLLERMKKAS
                     A"
                     /db_xref="SSO:000028308"
     gene            complement(10963..11949)
                     /product="Penicillin acylase (EC 3.5.1.11)"
                     /translation="MCTSLTLQTKNFQHLFARTMDFTLDMNQEVIIIPRRYQWNNITGE
                     TIRAKKAVVGMGINHEGRVIMADGVNEAGMTCATLYFPGFATYSNSIDDHKTNLAPFDF
                     VAWSLTQFNSVEELKKSVDNISLIDVPLPVLGITPPLHWILADKWGECIVLEPTTDGIK
                     MYDNPIGVMTNSPEFNWHLQNLRQYIGLKSQPFAPTEWGDVPLSAFGQGSGSMGLPGDF
                     TPPSRFVRAAYGKQNIQGIENEEEGISAIFHILSNCEVPKGAVITEDGILDNTIYTSAM
                     CMESGTYYYHTYDCRQIIAIHLFNENLDTAEIKTYPFQRKQKIFYEN"
                     /db_xref="SSO:000021294"
     mRNA            complement(10963..11949)
     CDS             complement(10963..11949)
                     /product="Penicillin acylase (EC 3.5.1.11)"
                     /translation="MCTSLTLQTKNFQHLFARTMDFTLDMNQEVIIIPRRYQWNNITGE
                     TIRAKKAVVGMGINHEGRVIMADGVNEAGMTCATLYFPGFATYSNSIDDHKTNLAPFDF
                     VAWSLTQFNSVEELKKSVDNISLIDVPLPVLGITPPLHWILADKWGECIVLEPTTDGIK
                     MYDNPIGVMTNSPEFNWHLQNLRQYIGLKSQPFAPTEWGDVPLSAFGQGSGSMGLPGDF
                     TPPSRFVRAAYGKQNIQGIENEEEGISAIFHILSNCEVPKGAVITEDGILDNTIYTSAM
                     CMESGTYYYHTYDCRQIIAIHLFNENLDTAEIKTYPFQRKQKIFYEN"
                     /db_xref="SSO:000021294"
     gene            12100..13071
                     /product="Putative oxidoreductase SMc00968"
                     /translation="MLGTCIQFHKFGNPKDVLQVEYKNIEPLKDNEVFVRMLVRPINPS
                     DLIPITGAYAHRIPLPNIPGYEGVGIVEDVGAGVTRDLIGKRVLPLRGEGTWQEYVKTS
                     ADFVVPIPDSINDFTAAQMYINPLTAWVTCTETLNLQSNDVLLVNACGSAIGHLFAQLS
                     QILNFRLIAVTRNNKHTEELLRLGAAYVIDTSTAPLYETVMELTNGLGADAAIDSIGGP
                     DGNALAFSLRPNGHFLTIGLLSGIQVNWAEIVTKAKVHANIFHLRHWNKEVSPYKWQET
                     FRHLICLVENEQLRFMKVHSTYDLADVKAAVDVVQSAEKTKG"
                     /db_xref="SSO:000006688"
     mRNA            12100..13071
     CDS             12100..13071
                     /product="Putative oxidoreductase SMc00968"
                     /translation="MLGTCIQFHKFGNPKDVLQVEYKNIEPLKDNEVFVRMLVRPINPS
                     DLIPITGAYAHRIPLPNIPGYEGVGIVEDVGAGVTRDLIGKRVLPLRGEGTWQEYVKTS
                     ADFVVPIPDSINDFTAAQMYINPLTAWVTCTETLNLQSNDVLLVNACGSAIGHLFAQLS
                     QILNFRLIAVTRNNKHTEELLRLGAAYVIDTSTAPLYETVMELTNGLGADAAIDSIGGP
                     DGNALAFSLRPNGHFLTIGLLSGIQVNWAEIVTKAKVHANIFHLRHWNKEVSPYKWQET
                     FRHLICLVENEQLRFMKVHSTYDLADVKAAVDVVQSAEKTKG"
                     /db_xref="SSO:000006688"
     gene            13710..14840
                     /product="transposase, IS605 family"
                     /translation="MILAKKVRLIPTLEQEKVLRNHAGAARFAYNYCKRMSDRYYKLFG
                     KSVSQLALQKRFTKIKKQKRYEWLKDINAQVPKQASKDFDTARKHSFKKYKNGYHTSYK
                     SKKDLIQGFYANYERLVIGKKVVHIQSIGEVKTSQQLPRNKKPSNPRVTFDGRHWWISV
                     GFQEDFESQELTNESIGVDVGLKGLFVASNGTKERNINKDAKVKKLLKRKKSAQRDMSR
                     RFKKGVKIQSAGYEKAKAEHLRLSRKIMNIRNNHIHQATARLVKTKPMRIVVEDLSISN
                     LLKNKKLSKAFSFQKLNFFFQCLSYKCEKYGIAYVKADKWFASSKICSCCGVKYDHSVQ
                     PEGQWSLKIREWRCASCNSYHDRDVNAAINLSRWVK"
                     /db_xref="SSO:000033678"
     mRNA            13710..14840
     CDS             13710..14840
                     /product="transposase, IS605 family"
                     /translation="MILAKKVRLIPTLEQEKVLRNHAGAARFAYNYCKRMSDRYYKLFG
                     KSVSQLALQKRFTKIKKQKRYEWLKDINAQVPKQASKDFDTARKHSFKKYKNGYHTSYK
                     SKKDLIQGFYANYERLVIGKKVVHIQSIGEVKTSQQLPRNKKPSNPRVTFDGRHWWISV
                     GFQEDFESQELTNESIGVDVGLKGLFVASNGTKERNINKDAKVKKLLKRKKSAQRDMSR
                     RFKKGVKIQSAGYEKAKAEHLRLSRKIMNIRNNHIHQATARLVKTKPMRIVVEDLSISN
                     LLKNKKLSKAFSFQKLNFFFQCLSYKCEKYGIAYVKADKWFASSKICSCCGVKYDHSVQ
                     PEGQWSLKIREWRCASCNSYHDRDVNAAINLSRWVK"
                     /db_xref="SSO:000033678"
     gene            15125..15430
                     /product="FIG016527: hypothetical protein"
                     /translation="MWLISAIWPVILVGGIVVFVIKRMERKYKEGKLGKKKSQKAQLLL
                     DSFIPIGMLFGCIIGLVFGMFFPDFSLLSISLGSGIGYLFGFFAYEIYSKTGNNFC"
                     /db_xref="SSO:000016266"
     mRNA            15125..15430
     CDS             15125..15430
                     /product="FIG016527: hypothetical protein"
                     /translation="MWLISAIWPVILVGGIVVFVIKRMERKYKEGKLGKKKSQKAQLLL
                     DSFIPIGMLFGCIIGLVFGMFFPDFSLLSISLGSGIGYLFGFFAYEIYSKTGNNFC"
                     /db_xref="SSO:000016266"
     gene            complement(15527..15673)
                     /product="FIG01226432: hypothetical protein"
                     /translation="MFWLGGFLGYIVGSITTCAILYFGYRAEKNKKANMRKKEGRKINK
                     KGV"
     mRNA            complement(15527..15673)
     CDS             complement(15527..15673)
                     /product="FIG01226432: hypothetical protein"
                     /translation="MFWLGGFLGYIVGSITTCAILYFGYRAEKNKKANMRKKEGRKINK
                     KGV"
     repeat          16098..16468
                     /product="repeat region"
     gene            complement(16110..16421)
                     /product="UPF0145 protein YbjQ"
                     /translation="MIVTTTSGIQGKEIIEYIDIVNGEAIMGANIVRDLFASVRDVVGG
                     RAGSYESKLKEARDIAMGEMKELAKQKGANAIVGIDVDYEVVRDGMLMVAVSGTAVRI"
                     /db_xref="SSO:000026550"
     mRNA            complement(16110..16421)
     CDS             complement(16110..16421)
                     /product="UPF0145 protein YbjQ"
                     /translation="MIVTTTSGIQGKEIIEYIDIVNGEAIMGANIVRDLFASVRDVVGG
                     RAGSYESKLKEARDIAMGEMKELAKQKGANAIVGIDVDYEVVRDGMLMVAVSGTAVRI"
                     /db_xref="SSO:000026550"
     gene            complement(16552..16845)
                     /product="FIG017032: hypothetical protein"
                     /translation="MTIREEGLIVKDQVLSCYLKGKRCLFVIIKILKDSSNSFLCTVQN
                     KNGDQYVKKWFSKHENNKELGRPTFKEVEKDWKENRESFMYPNIKALYSNGT"
                     /db_xref="SSO:000016275"
     mRNA            complement(16552..16845)
     CDS             complement(16552..16845)
                     /product="FIG017032: hypothetical protein"
                     /translation="MTIREEGLIVKDQVLSCYLKGKRCLFVIIKILKDSSNSFLCTVQN
                     KNGDQYVKKWFSKHENNKELGRPTFKEVEKDWKENRESFMYPNIKALYSNGT"
                     /db_xref="SSO:000016275"
     gene            complement(16935..17465)
                     /product="FIG005030: hypothetical protein"
                     /translation="MNVDRKIVGVFRTIDDAALVINELNDKGYPADNISAIAKDQKEIE
                     HLEEKSGEKVKNETAHKADIFSATGLVAGGVAGGLGGLLTGLGILAISGMGPIVAAGPI
                     AAAIGGAGIGGGAGSLIGAFIGLGIPEEHAKKYEEYIYDGNILILVDATLDDKLEIYKI
                     FDKHNAYNSDFFK"
                     /db_xref="SSO:000013998"
     mRNA            complement(16935..17465)
     CDS             complement(16935..17465)
                     /product="FIG005030: hypothetical protein"
                     /translation="MNVDRKIVGVFRTIDDAALVINELNDKGYPADNISAIAKDQKEIE
                     HLEEKSGEKVKNETAHKADIFSATGLVAGGVAGGLGGLLTGLGILAISGMGPIVAAGPI
                     AAAIGGAGIGGGAGSLIGAFIGLGIPEEHAKKYEEYIYDGNILILVDATLDDKLEIYKI
                     FDKHNAYNSDFFK"
                     /db_xref="SSO:000013998"
     gene            complement(17502..17642)
                     /product="hypothetical protein"
                     /translation="MNEMMIDITFDLIYLLSSSLVVLLLFAFFVNGYVNKKVSVYRNEE
                     K"
                     /db_xref="SSO:000009137"
     mRNA            complement(17502..17642)
     CDS             complement(17502..17642)
                     /product="hypothetical protein"
                     /translation="MNEMMIDITFDLIYLLSSSLVVLLLFAFFVNGYVNKKVSVYRNEE
                     K"
                     /db_xref="SSO:000009137"
     gene            17878..18129
                     /product="FIG011741: hypothetical protein"
                     /translation="MNAIHSTTISYNETPTITQIHHFYALMTTFQANLFISKHGTMTSI
                     KNLSTLVSFFLTVKKKDLVLFIFEGIDAKKALRTLFPS"
                     /db_xref="SSO:000015985"
     mRNA            17878..18129
     CDS             17878..18129
                     /product="FIG011741: hypothetical protein"
                     /translation="MNAIHSTTISYNETPTITQIHHFYALMTTFQANLFISKHGTMTSI
                     KNLSTLVSFFLTVKKKDLVLFIFEGIDAKKALRTLFPS"
                     /db_xref="SSO:000015985"
     gene            18334..21024
                     /product="Sensor histidine kinase/response regulator"
                     /translation="MKSKAKFSIRYKIMAGYLVIILFLLISFIMLNNGISSLQKSRNFI
                     IDHDFKVLNLTNQVEKDLLTIENKAKGFITSNDANYVQSLNAAEKDYEKHYQDLFSLLE
                     DNPSQQEKLKQINENITSWINKEIHPLITNNNSNNVQTIDTTQIQSLQSQLTNFRSTEE
                     QLTKKRAAQLDIENNKLEIWLYSLLFLLSCISIIVSLYISNSITKTIKNVIQAIKSISS
                     KEKITERIHVNTHDEIKDLAHTTNHLLDEISKREWLQTELAELILMYQGVSSIEMLGKK
                     ILSGIIQKTQTSCGAFYVREEIEDTVYYVKKASFAGQGPDVGKQSIKMGEGFIGQSALE
                     KKSFILRDIPEEFRYVTTGLLEIRPKNLLFIPILFEDEVIAVMELVSVTEISDLHQDLI
                     QQTVDNLGLTIHSIMGRMRIQTLLHESQAMTEELQVQSEELQTQAEELQMQAEELRTTN
                     EQLESRTEEAEQKTADLQITKLELEEKASELLRSSKYKSEFLANMSHELRTPLNSILLL
                     SEMLRENHDNHLSDDEIELATVIHSSGKDLLTLINDILDLSKVEAGKLDIIFEATNISD
                     MAANMHQNFLHIAAQKNVEFTIEDSDTIPDLFYTDAKRIEQIIKNLLSNAFKFTEKGSV
                     SLHFNPIETTNLSHDMQSISKEWITISVKDTGIGIAKEQHQLIFEAFQQADGATIRKYG
                     GTGLGLSICKEFARLLGGWITLESNLGEGSTFTVYIPNLPNGLHDIQLSNLEVAATVDD
                     VIPAEVVEETIVTPETNNVFQKKTILIVDDDHRNIFALQNALEKQHATIITAQNGIECL
                     EILKSNTNIDLILMDIMMPNMDGYETMENIRMNLGLHEIPIIALTAKAMPNDKEKCLSA
                     GASDYISKPLNLHQLYSVMSVWLIK"
                     /db_xref="SSO:000024490"
     mRNA            18334..21024
     CDS             18334..21024
                     /product="Sensor histidine kinase/response regulator"
                     /translation="MKSKAKFSIRYKIMAGYLVIILFLLISFIMLNNGISSLQKSRNFI
                     IDHDFKVLNLTNQVEKDLLTIENKAKGFITSNDANYVQSLNAAEKDYEKHYQDLFSLLE
                     DNPSQQEKLKQINENITSWINKEIHPLITNNNSNNVQTIDTTQIQSLQSQLTNFRSTEE
                     QLTKKRAAQLDIENNKLEIWLYSLLFLLSCISIIVSLYISNSITKTIKNVIQAIKSISS
                     KEKITERIHVNTHDEIKDLAHTTNHLLDEISKREWLQTELAELILMYQGVSSIEMLGKK
                     ILSGIIQKTQTSCGAFYVREEIEDTVYYVKKASFAGQGPDVGKQSIKMGEGFIGQSALE
                     KKSFILRDIPEEFRYVTTGLLEIRPKNLLFIPILFEDEVIAVMELVSVTEISDLHQDLI
                     QQTVDNLGLTIHSIMGRMRIQTLLHESQAMTEELQVQSEELQTQAEELQMQAEELRTTN
                     EQLESRTEEAEQKTADLQITKLELEEKASELLRSSKYKSEFLANMSHELRTPLNSILLL
                     SEMLRENHDNHLSDDEIELATVIHSSGKDLLTLINDILDLSKVEAGKLDIIFEATNISD
                     MAANMHQNFLHIAAQKNVEFTIEDSDTIPDLFYTDAKRIEQIIKNLLSNAFKFTEKGSV
                     SLHFNPIETTNLSHDMQSISKEWITISVKDTGIGIAKEQHQLIFEAFQQADGATIRKYG
                     GTGLGLSICKEFARLLGGWITLESNLGEGSTFTVYIPNLPNGLHDIQLSNLEVAATVDD
                     VIPAEVVEETIVTPETNNVFQKKTILIVDDDHRNIFALQNALEKQHATIITAQNGIECL
                     EILKSNTNIDLILMDIMMPNMDGYETMENIRMNLGLHEIPIIALTAKAMPNDKEKCLSA
                     GASDYISKPLNLHQLYSVMSVWLIK"
                     /db_xref="SSO:000024490"
     gene            21041..21898
                     /product="MCP methyltransferase, CheR-type"
                     /translation="MENKYYNFDPSVDTDKRTNLEIELLLEAVFKLSGFDFRQYARTSI
                     YRRICNRMQLSNIPTISKLIEKVIHEEGFLEQLLNDFSINVTEMFRNPAFFKALREHVI
                     PELKKHPEIRIWHAGCATGEEVLSMSILLHEEGLSEKAVIYATDMNTNVLEKAKQGILS
                     LNKMQTYTKNYLQAGGTQAFSNYYSTDSRFAYFNPSLLQNIIFAQHNLVTDQSFNEFHI
                     ILCRNVLIYFTSKLQNQVQQLFYESLSHNGFLCLGNKETLRFSDIMPHYTQFNPSEQIY
                     QKIQ"
                     /db_xref="SSO:000019199"
     mRNA            21041..21898
     CDS             21041..21898
                     /product="MCP methyltransferase, CheR-type"
                     /translation="MENKYYNFDPSVDTDKRTNLEIELLLEAVFKLSGFDFRQYARTSI
                     YRRICNRMQLSNIPTISKLIEKVIHEEGFLEQLLNDFSINVTEMFRNPAFFKALREHVI
                     PELKKHPEIRIWHAGCATGEEVLSMSILLHEEGLSEKAVIYATDMNTNVLEKAKQGILS
                     LNKMQTYTKNYLQAGGTQAFSNYYSTDSRFAYFNPSLLQNIIFAQHNLVTDQSFNEFHI
                     ILCRNVLIYFTSKLQNQVQQLFYESLSHNGFLCLGNKETLRFSDIMPHYTQFNPSEQIY
                     QKIQ"
                     /db_xref="SSO:000019199"
     gene            complement(22087..23229)
                     /product="Serine phosphatase RsbU, regulator of sigma
                     subunit"
                     /translation="MSILIVDDNPVNIFVIEKILKQAGYHDLVSLNSAQELFEYIQFGK
                     DSSRHNEIDLILLDIMMPEIDGLEVCRRLQKEEKFKDIPIIFVTALEDANKLAEALDMG
                     AMDYITKPINKVELLARMRVALRLKSELNWHKEQEENLRNELDLATQVQRNLLSSPLRE
                     DYIKIEASYLPSFKLAGDMYYWYKIDENRYGIILLDVMGHGISASLVCMFISSVLRETI
                     KSLIDPELVIKDLNKYMTLLHNENDDIPYYFTAIYLVVDTEKRTIEYVNAGHPSGYVLV
                     DEANVVELNRGSCAVGFFDEIKVEKTVIPFEKNAQIVLFTDGVLEAIANDEFEAEEKLR
                     TFTERKWGDLEGEIEGFYKGEQKKAQSDDMCLIMIQTNAK"
                     /db_xref="SSO:000007428"
     mRNA            complement(22087..23229)
     CDS             complement(22087..23229)
                     /product="Serine phosphatase RsbU, regulator of sigma
                     subunit"
                     /translation="MSILIVDDNPVNIFVIEKILKQAGYHDLVSLNSAQELFEYIQFGK
                     DSSRHNEIDLILLDIMMPEIDGLEVCRRLQKEEKFKDIPIIFVTALEDANKLAEALDMG
                     AMDYITKPINKVELLARMRVALRLKSELNWHKEQEENLRNELDLATQVQRNLLSSPLRE
                     DYIKIEASYLPSFKLAGDMYYWYKIDENRYGIILLDVMGHGISASLVCMFISSVLRETI
                     KSLIDPELVIKDLNKYMTLLHNENDDIPYYFTAIYLVVDTEKRTIEYVNAGHPSGYVLV
                     DEANVVELNRGSCAVGFFDEIKVEKTVIPFEKNAQIVLFTDGVLEAIANDEFEAEEKLR
                     TFTERKWGDLEGEIEGFYKGEQKKAQSDDMCLIMIQTNAK"
                     /db_xref="SSO:000007428"
     gene            complement(23402..23842)
                     /product="DNA protection during starvation protein"
                     /translation="MSHDVKELIEGLNEDLAGEYSAIIMYNHNAATVSGIYRQVLKPFF
                     ESEISDEQGHALYLAEKIKTLGGTPTTIPLPVKQVEDVREMLESARQSEYETIKRYETR
                     KEQAAKLNMTELVVKLEDMIADETNHMEELDRLLNDKAMVLN"
                     /db_xref="SSO:000002094"
     mRNA            complement(23402..23842)
     CDS             complement(23402..23842)
                     /product="DNA protection during starvation protein"
                     /translation="MSHDVKELIEGLNEDLAGEYSAIIMYNHNAATVSGIYRQVLKPFF
                     ESEISDEQGHALYLAEKIKTLGGTPTTIPLPVKQVEDVREMLESARQSEYETIKRYETR
                     KEQAAKLNMTELVVKLEDMIADETNHMEELDRLLNDKAMVLN"
                     /db_xref="SSO:000002094"
     gene            complement(23912..24688)
                     /product="RNA polymerase sigma factor SigB"
                     /translation="MMEIQSQPTTLTKEDVIKLIAEFQQNQCNEAQERLVDHYKNLVYS
                     IAYRYSKGGPMHEDIIQVGMLGLLGAIRRYDYSIGNAFEPFAIPTIVGEIKKYLRDKTW
                     GIHVPRRIKDLGGKIKLAIEELTDHLQRSPKIIEIADHLGLSEEEVLEIMDAKNNYRVS
                     SLDDVVENSSDGSSVARIESVGEVEQGYEQTERRLVLEDIFNVLNDTEKSVIHYIFGEN
                     LNQKDTGERLGISQMHVSRIKRQAISKLKQAAFLDT"
                     /db_xref="SSO:000006909"
     mRNA            complement(23912..24688)
     CDS             complement(23912..24688)
                     /product="RNA polymerase sigma factor SigB"
                     /translation="MMEIQSQPTTLTKEDVIKLIAEFQQNQCNEAQERLVDHYKNLVYS
                     IAYRYSKGGPMHEDIIQVGMLGLLGAIRRYDYSIGNAFEPFAIPTIVGEIKKYLRDKTW
                     GIHVPRRIKDLGGKIKLAIEELTDHLQRSPKIIEIADHLGLSEEEVLEIMDAKNNYRVS
                     SLDDVVENSSDGSSVARIESVGEVEQGYEQTERRLVLEDIFNVLNDTEKSVIHYIFGEN
                     LNQKDTGERLGISQMHVSRIKRQAISKLKQAAFLDT"
                     /db_xref="SSO:000006909"
     gene            complement(24651..25133)
                     /product="Serine-protein kinase RsbW (EC 2.7.11.1)"
                     /translation="MMERFEKIEMKIPAKAEYVAIIRLTMAGVANRMGFAYDDIEDMKI
                     AISEACTNIVQHAYKEDVGEITIVFGLYEDRLEIMAADNGVSFDFSSLKSKVGPYDINK
                     PVEHLPENGLGLYLINTLMDDIQIMHDEGMTVLMTKYIQREQVENDGNPISTYNSY"
                     /db_xref="SSO:000007443"
     mRNA            complement(24651..25133)
     CDS             complement(24651..25133)
                     /product="Serine-protein kinase RsbW (EC 2.7.11.1)"
                     /translation="MMERFEKIEMKIPAKAEYVAIIRLTMAGVANRMGFAYDDIEDMKI
                     AISEACTNIVQHAYKEDVGEITIVFGLYEDRLEIMAADNGVSFDFSSLKSKVGPYDINK
                     PVEHLPENGLGLYLINTLMDDIQIMHDEGMTVLMTKYIQREQVENDGNPISTYNSY"
                     /db_xref="SSO:000007443"
     gene            complement(25140..25478)
                     /product="Anti-sigma B factor antagonist RsbV"
                     /translation="MMNLEINILQNDVGYTVQLNGEIDAYTASDLKNKIMPIANEKEVH
                     IVVDFHNVDYMDSTGLGVFIALLKAVKKNDGKLEFIGVSKRLKRLFDITGLTEILNLNS
                     DFEKVERR"
                     /db_xref="SSO:000001004"
     mRNA            complement(25140..25478)
     CDS             complement(25140..25478)
                     /product="Anti-sigma B factor antagonist RsbV"
                     /translation="MMNLEINILQNDVGYTVQLNGEIDAYTASDLKNKIMPIANEKEVH
                     IVVDFHNVDYMDSTGLGVFIALLKAVKKNDGKLEFIGVSKRLKRLFDITGLTEILNLNS
                     DFEKVERR"
                     /db_xref="SSO:000001004"
     gene            25676..25876
                     /product="FIG01228408: hypothetical protein"
                     /translation="MEEHNFKKGDFVQFSYRHDHATKLVGSIINILTNTIVVDIGNNED
                     LSHIEPRQVVRINNCKRVTMV"
     mRNA            25676..25876
     CDS             25676..25876
                     /product="FIG01228408: hypothetical protein"
                     /translation="MEEHNFKKGDFVQFSYRHDHATKLVGSIINILTNTIVVDIGNNED
                     LSHIEPRQVVRINNCKRVTMV"
     gene            complement(26086..26337)
                     /product="FIG01226018: hypothetical protein"
                     /translation="MGLIITCIVGGLIGALAGMITGKDFPLGIVGNVIAGLIGSWVGSA
                     LFGHWGPEWGGIFILPALLGAIVFILIVTFFSRMLRKA"
     mRNA            complement(26086..26337)
     CDS             complement(26086..26337)
                     /product="FIG01226018: hypothetical protein"
                     /translation="MGLIITCIVGGLIGALAGMITGKDFPLGIVGNVIAGLIGSWVGSA
                     LFGHWGPEWGGIFILPALLGAIVFILIVTFFSRMLRKA"
     gene            complement(26413..26613)
                     /product="FIG01226778: hypothetical protein"
                     /translation="MSESGLKEQITGKVEKKKGQIKEGIGEVTEDRELKNEGKWEKTKG
                     TIKEKVGKVKQKISDELDNKE"
     mRNA            complement(26413..26613)
     CDS             complement(26413..26613)
                     /product="FIG01226778: hypothetical protein"
                     /translation="MSESGLKEQITGKVEKKKGQIKEGIGEVTEDRELKNEGKWEKTKG
                     TIKEKVGKVKQKISDELDNKE"
     gene            complement(26664..27053)
                     /product="General stress protein 17M"
                     /translation="METKYSKPFVYEFITEKEVMNAANDLVKKGIEQKDIYVLTHEKDR
                     TDRIADNADVNTIGIKEEGLGTSIINVFQKTGDQLRNKMQELGLNEEEANFYEEKLDEG
                     KILLFVKDLERVGEWLQERRCMYSI"
                     /db_xref="SSO:000017076"
     mRNA            complement(26664..27053)
     CDS             complement(26664..27053)
                     /product="General stress protein 17M"
                     /translation="METKYSKPFVYEFITEKEVMNAANDLVKKGIEQKDIYVLTHEKDR
                     TDRIADNADVNTIGIKEEGLGTSIINVFQKTGDQLRNKMQELGLNEEEANFYEEKLDEG
                     KILLFVKDLERVGEWLQERRCMYSI"
                     /db_xref="SSO:000017076"
     gene            27267..27722
                     /product="putative lipoprotein"
                     /translation="MKKIISICALTALSFTLIGCTSTSVTDKASQVKQEHTQNTFQLNS
                     ANITDIEILKTTNHTTSKSQTDNEEMIKSIVSAVQNGTPKTITLDQKKKQSVHSTITVT
                     YKDDEKEEFLVWVDNKEQITIAKDEKKDKVESVIVNIKDTKMMKDFF"
                     /db_xref="SSO:000020814"
     mRNA            27267..27722
     CDS             27267..27722
                     /product="putative lipoprotein"
                     /translation="MKKIISICALTALSFTLIGCTSTSVTDKASQVKQEHTQNTFQLNS
                     ANITDIEILKTTNHTTSKSQTDNEEMIKSIVSAVQNGTPKTITLDQKKKQSVHSTITVT
                     YKDDEKEEFLVWVDNKEQITIAKDEKKDKVESVIVNIKDTKMMKDFF"
                     /db_xref="SSO:000020814"
     gene            complement(27807..28220)
                     /product="FIG01229000: hypothetical protein"
                     /translation="MSYGYGHPPKKCCEHHNETLSTGILRRHSATLFLTVDAMNVDPDD
                     TRRVTVEMFDWSSGSPVLLPLIDPSTQTLPPNQYVTFRSAALPPALFAYEVRIIRPKDR
                     DVVTNVFGLSAIVFNPQEGNNVLQHDLAKLDLK"
     mRNA            complement(27807..28220)
     CDS             complement(27807..28220)
                     /product="FIG01229000: hypothetical protein"
                     /translation="MSYGYGHPPKKCCEHHNETLSTGILRRHSATLFLTVDAMNVDPDD
                     TRRVTVEMFDWSSGSPVLLPLIDPSTQTLPPNQYVTFRSAALPPALFAYEVRIIRPKDR
                     DVVTNVFGLSAIVFNPQEGNNVLQHDLAKLDLK"
     gene            complement(28403..28624)
                     /translation="MINKINNTTNKANPPAKPQPPQLPPKPITVPPFNRKGKPRGHSCV
                     LTDSIYFMLLRMNGAGPFQNRFISLFAG"
     mRNA            complement(28403..28624)
     CDS             complement(28403..28624)
                     /product=""
                     /translation="MINKINNTTNKANPPAKPQPPQLPPKPITVPPFNRKGKPRGHSCV
                     LTDSIYFMLLRMNGAGPFQNRFISLFAG"
     gene            29081..29611
                     /product="RNA polymerase sigma factor SigX, putative"
                     /translation="MLTIENEESHASDMTFEDLFKQYYAYAVKQIIWIVKDQSIAEELA
                     QEVFLQLYRSDWKGIENIPGWLIKSSTYVAYNHFRSEKRQQAKIDKEIQYHEVQNVSSL
                     DDDWIRKEEITKVQTILNKMNDRERTLLLMKFSGFQYKEIAEVLQIEISSIGTLLVRAK
                     MKFRKIYKQMEEA"
                     /db_xref="SSO:000023841"
     mRNA            29081..29611
     CDS             29081..29611
                     /product="RNA polymerase sigma factor SigX, putative"
                     /translation="MLTIENEESHASDMTFEDLFKQYYAYAVKQIIWIVKDQSIAEELA
                     QEVFLQLYRSDWKGIENIPGWLIKSSTYVAYNHFRSEKRQQAKIDKEIQYHEVQNVSSL
                     DDDWIRKEEITKVQTILNKMNDRERTLLLMKFSGFQYKEIAEVLQIEISSIGTLLVRAK
                     MKFRKIYKQMEEA"
                     /db_xref="SSO:000023841"
     gene            29615..30592
                     /product="FIG01225261: hypothetical protein"
                     /translation="MKCYDIGFIQTYIDGELSHDIRKEFTKHLDTCEACQDLLVEISKL
                     NQWENVMLDEESANSPQEIKIDIEQAWKTFESRSKLDNVSNINHKKHQKKGMFTNMSKK
                     SKRFIYTAVAAAALFTTAMIPQVQVAATNVASYFSDAITNDKVVNEGIGDENGVIQDMM
                     KNGKYIPIDEKITDQGITVHLKEVFIADARISVHYRMEKADGNLVPFEFDTSGLNLEND
                     GKINGQQEENPEIKNDGRLSFIHDSDDRLPFELMAAGKKLNDVGIRDNDKPEGVATFVI
                     DSKGKDAFKQPLTLDVNITRIGKVIGSWKGQIPIDTSHLKNNTN"
     mRNA            29615..30592
     CDS             29615..30592
                     /product="FIG01225261: hypothetical protein"
                     /translation="MKCYDIGFIQTYIDGELSHDIRKEFTKHLDTCEACQDLLVEISKL
                     NQWENVMLDEESANSPQEIKIDIEQAWKTFESRSKLDNVSNINHKKHQKKGMFTNMSKK
                     SKRFIYTAVAAAALFTTAMIPQVQVAATNVASYFSDAITNDKVVNEGIGDENGVIQDMM
                     KNGKYIPIDEKITDQGITVHLKEVFIADARISVHYRMEKADGNLVPFEFDTSGLNLEND
                     GKINGQQEENPEIKNDGRLSFIHDSDDRLPFELMAAGKKLNDVGIRDNDKPEGVATFVI
                     DSKGKDAFKQPLTLDVNITRIGKVIGSWKGQIPIDTSHLKNNTN"
     gene            complement(31128..31289)
                     /product="FIG01232877: hypothetical protein"
                     /translation="MIIINILLGIIGAIVLLAFVIHPGVPDKRVPLQNKLAVILPLIVI
                     AGLISLYI"
     mRNA            complement(31128..31289)
     CDS             complement(31128..31289)
                     /product="FIG01232877: hypothetical protein"
                     /translation="MIIINILLGIIGAIVLLAFVIHPGVPDKRVPLQNKLAVILPLIVI
                     AGLISLYI"
     gene            complement(31423..32034)
                     /product="FIG01226009: hypothetical protein"
                     /translation="MMWRLKFFLDFEKEEKWLEEMAWKGYQLESNTFGYTFRYTEPEDA
                     TIKIDHRVFSRKSDFINYCTLFEDSGWEHIAGNRWSGTQYFKKVDEESEDDIFSDPMSR
                     AGKYKRLSKTFLELAICYLPILFLFMYSNTMNLGAFVNPKELYLTPGLWDKQGVSFLWS
                     FLFETPFALMRGLFLTFIPVVTCMYFVCSYKANRLYEERR"
     mRNA            complement(31423..32034)
     CDS             complement(31423..32034)
                     /product="FIG01226009: hypothetical protein"
                     /translation="MMWRLKFFLDFEKEEKWLEEMAWKGYQLESNTFGYTFRYTEPEDA
                     TIKIDHRVFSRKSDFINYCTLFEDSGWEHIAGNRWSGTQYFKKVDEESEDDIFSDPMSR
                     AGKYKRLSKTFLELAICYLPILFLFMYSNTMNLGAFVNPKELYLTPGLWDKQGVSFLWS
                     FLFETPFALMRGLFLTFIPVVTCMYFVCSYKANRLYEERR"
     gene            complement(32048..32362)
                     /product="Transcriptional regulator, PadR family"
                     /translation="MNRDKNLPLTETTYYVLLALLEPAHGYLIMQKVEELSNHQVKIAA
                     GTLYGAVENLLKQGLIESVKSEDKRRKVYVITERGKEVLHLDFMRMQHIIAVTKSLLHV
                     "
                     /db_xref="SSO:000025945"
     mRNA            complement(32048..32362)
     CDS             complement(32048..32362)
                     /product="Transcriptional regulator, PadR family"
                     /translation="MNRDKNLPLTETTYYVLLALLEPAHGYLIMQKVEELSNHQVKIAA
                     GTLYGAVENLLKQGLIESVKSEDKRRKVYVITERGKEVLHLDFMRMQHIIAVTKSLLHV
                     "
                     /db_xref="SSO:000025945"
     gene            complement(32517..33161)
                     /product="FIG01227124: hypothetical protein"
                     /translation="MNKKKIFAALIGIVALFIIINVVVTKEKTTSTSEKMYSEKEYNKL
                     VDEHFEETQKLKSDMSVLETEKKSLDEQVKKLKDELAKKEQQVARQPVQQEQPKQEPQQ
                     PAPAQQPEKKEEPKPEQPTGAFENPMKSINKTEAMNKVKEKAKKDFQDDYMTQNFVAEE
                     QSKAFDFLNSIEIKSQEELNVMKNALKDFSNDFMTAKFVYEEQMKAKNKQG"
     mRNA            complement(32517..33161)
     CDS             complement(32517..33161)
                     /product="FIG01227124: hypothetical protein"
                     /translation="MNKKKIFAALIGIVALFIIINVVVTKEKTTSTSEKMYSEKEYNKL
                     VDEHFEETQKLKSDMSVLETEKKSLDEQVKKLKDELAKKEQQVARQPVQQEQPKQEPQQ
                     PAPAQQPEKKEEPKPEQPTGAFENPMKSINKTEAMNKVKEKAKKDFQDDYMTQNFVAEE
                     QSKAFDFLNSIEIKSQEELNVMKNALKDFSNDFMTAKFVYEEQMKAKNKQG"
     gene            complement(33288..35021)
                     /product="S-layer protein"
                     /translation="MYTKLLKSITSLSLIGGALLYTNGSDVKAAEVGVFSDVPTSHWSY
                     PAIKDLASKNIISGYGNGIFGFGDVATREQVAALIYRVLVPNKQGGSFSNDGTRYVLKD
                     GSTFKNPYGDINQSSTMFPEEVLTLTNLGVFKGDENGQFRPKASVSRAEMAQILTNAFH
                     LAAKQKHTFKDVPNPFWAENAISAVQSNGIADGTGNGNFEPYGTVTREQYAQFLYKTLK
                     YKNADVKDTGDAALLTAFKEEVQKRINTYETNITLPYKTKNNNTNEVMNTLFNAYKEVA
                     SKNEYTNNNRSNVSYGLSGSPGNYTFTLKITYRETKEQTEYVMKQAKAIVSSITQVGMD
                     DHEKVKAIHDYVVKHVSYDTSYKAYTAYEALVNRSAVCQGYALLTYQLLKEAGIENHFV
                     TGTGDGQPHAWNLVKIENKWYHLDTTFDDPVPDEQGRVTYSYFNLSDEQIARNHEWNRG
                     DYPQATTNYYSTLTNKIAAGSTKTPAYQQILKDTKLNYLGNEYIANNYTELKNKMQQRY
                     SAKPEKIEVLYKQSMNGALQDVKKAIGEIDYPQGANRVSYKAEPYNAKEGYSLVTITFT
                     Y"
                     /db_xref="SSO:000024271"
     mRNA            complement(33288..35021)
     CDS             complement(33288..35021)
                     /product="S-layer protein"
                     /translation="MYTKLLKSITSLSLIGGALLYTNGSDVKAAEVGVFSDVPTSHWSY
                     PAIKDLASKNIISGYGNGIFGFGDVATREQVAALIYRVLVPNKQGGSFSNDGTRYVLKD
                     GSTFKNPYGDINQSSTMFPEEVLTLTNLGVFKGDENGQFRPKASVSRAEMAQILTNAFH
                     LAAKQKHTFKDVPNPFWAENAISAVQSNGIADGTGNGNFEPYGTVTREQYAQFLYKTLK
                     YKNADVKDTGDAALLTAFKEEVQKRINTYETNITLPYKTKNNNTNEVMNTLFNAYKEVA
                     SKNEYTNNNRSNVSYGLSGSPGNYTFTLKITYRETKEQTEYVMKQAKAIVSSITQVGMD
                     DHEKVKAIHDYVVKHVSYDTSYKAYTAYEALVNRSAVCQGYALLTYQLLKEAGIENHFV
                     TGTGDGQPHAWNLVKIENKWYHLDTTFDDPVPDEQGRVTYSYFNLSDEQIARNHEWNRG
                     DYPQATTNYYSTLTNKIAAGSTKTPAYQQILKDTKLNYLGNEYIANNYTELKNKMQQRY
                     SAKPEKIEVLYKQSMNGALQDVKKAIGEIDYPQGANRVSYKAEPYNAKEGYSLVTITFT
                     Y"
                     /db_xref="SSO:000024271"
     gene            complement(35291..35407)
                     /translation="MDEMFQQTNQRLIQQVLYNIRMEGHRAEEILENKELLD"
     mRNA            complement(35291..35407)
     CDS             complement(35291..35407)
                     /product=""
                     /translation="MDEMFQQTNQRLIQQVLYNIRMEGHRAEEILENKELLD"
     gene            35499..35663
                     /product="hypothetical protein"
                     /translation="MPVTLELILFILIAISAVGYLIKEFQKTRKRTLGISLEFLILFWS
                     IWRISTIII"
                     /db_xref="SSO:000009137"
     mRNA            35499..35663
     CDS             35499..35663
                     /product="hypothetical protein"
                     /translation="MPVTLELILFILIAISAVGYLIKEFQKTRKRTLGISLEFLILFWS
                     IWRISTIII"
                     /db_xref="SSO:000009137"
     gene            complement(36137..36418)
                     /product="FIG01227038: hypothetical protein"
                     /translation="MFKKLVVGLLATGIALTGGIGAASADTQKAVSSPKQATCSIPYEY
                     SNGKFKRTLYYSNGVYANSFNENVCGGTITWYLKHVQNGVAFYEGNLK"
     mRNA            complement(36137..36418)
     CDS             complement(36137..36418)
                     /product="FIG01227038: hypothetical protein"
                     /translation="MFKKLVVGLLATGIALTGGIGAASADTQKAVSSPKQATCSIPYEY
                     SNGKFKRTLYYSNGVYANSFNENVCGGTITWYLKHVQNGVAFYEGNLK"
     gene            36834..37727
                     /product="Transcriptional regulator, Xre family"
                     /translation="MEFNDLGITIKELRIKKNISQSELCHGICSQSQISKIEKGMIYPS
                     SILLYQLSERLGIDPNNIFALTQNKRLKYVENVKYVIKDCLKQKQYKELYEIVKKEKNL
                     NNFQTKEEKQFLIWHEAIAIFIVDKSLKNALDFLNNALKLTLTNSDFLSEREIDIMQTM
                     AIFYAENKEYEKSINILKRCLSNFNKLDFPRDKEIKLKIMLNLAKSLDFTYQHEEAIKY
                     IDKGIKLAINLNTLYLLGELFYLKGQFLLKIKQHNVEDVIYNWKKALFIFELTEKEYYT
                     KMLPDELIELQNKKHS"
                     /db_xref="SSO:000025957"
     mRNA            36834..37727
     CDS             36834..37727
                     /product="Transcriptional regulator, Xre family"
                     /translation="MEFNDLGITIKELRIKKNISQSELCHGICSQSQISKIEKGMIYPS
                     SILLYQLSERLGIDPNNIFALTQNKRLKYVENVKYVIKDCLKQKQYKELYEIVKKEKNL
                     NNFQTKEEKQFLIWHEAIAIFIVDKSLKNALDFLNNALKLTLTNSDFLSEREIDIMQTM
                     AIFYAENKEYEKSINILKRCLSNFNKLDFPRDKEIKLKIMLNLAKSLDFTYQHEEAIKY
                     IDKGIKLAINLNTLYLLGELFYLKGQFLLKIKQHNVEDVIYNWKKALFIFELTEKEYYT
                     KMLPDELIELQNKKHS"
                     /db_xref="SSO:000025957"
     gene            complement(38389..38778)
                     /product="FIG01226931: hypothetical protein"
                     /translation="MAHKSTGVFRVPVSENGIIPTALNIMLNNDSRCHTSNVTVTVKRS
                     RNTFFPTQNELVEISRTFVSLEPNRTTKIVLFTPEFQVEDFLDVIISGNKEDVKDVLVY
                     SFLADSVGHNLPSTVFRNAEYTFAC"
     mRNA            complement(38389..38778)
     CDS             complement(38389..38778)
                     /product="FIG01226931: hypothetical protein"
                     /translation="MAHKSTGVFRVPVSENGIIPTALNIMLNNDSRCHTSNVTVTVKRS
                     RNTFFPTQNELVEISRTFVSLEPNRTTKIVLFTPEFQVEDFLDVIISGNKEDVKDVLVY
                     SFLADSVGHNLPSTVFRNAEYTFAC"
     gene            39070..39621
                     /product="putative lipoprotein"
                     /translation="MRKLSILLTFILVLVSVTAACTQDKTDSAVENAPIEEPSAKNVNE
                     ELINFEEKEDMSRLEQGILLVGESVKGGYYLVAVQSAYLNASNDSVMVNVSVKNVRGQT
                     IGLSELKYNLKDEKDGKIYKGKVLDQNPSDIQVKPNETVELKIAFEAPGTVDEYMFYIE
                     SSLDPLQTYWKIDKLQSQKN"
                     /db_xref="SSO:000020814"
     mRNA            39070..39621
     CDS             39070..39621
                     /product="putative lipoprotein"
                     /translation="MRKLSILLTFILVLVSVTAACTQDKTDSAVENAPIEEPSAKNVNE
                     ELINFEEKEDMSRLEQGILLVGESVKGGYYLVAVQSAYLNASNDSVMVNVSVKNVRGQT
                     IGLSELKYNLKDEKDGKIYKGKVLDQNPSDIQVKPNETVELKIAFEAPGTVDEYMFYIE
                     SSLDPLQTYWKIDKLQSQKN"
                     /db_xref="SSO:000020814"
     gene            complement(40067..40573)
                     /product="Rrf2 family transcriptional regulator"
                     /translation="MQYSVGVEYALHCLVYLINTPSKESVGIKDLAEFQGLSETFLSKV
                     FGKLSKADIVNSVPGVKGGYRLAKSPEDISFWDVIEAVEGPKPIFQCKNIVQNGVLYRD
                     EACNSCEPSNSSCTINLVMLEAEEHMREFLRKKTLAWLDKELDIALPEKIRVDTREYFK
                     QKNSN"
     mRNA            complement(40067..40573)
     CDS             complement(40067..40573)
                     /product="Rrf2 family transcriptional regulator"
                     /translation="MQYSVGVEYALHCLVYLINTPSKESVGIKDLAEFQGLSETFLSKV
                     FGKLSKADIVNSVPGVKGGYRLAKSPEDISFWDVIEAVEGPKPIFQCKNIVQNGVLYRD
                     EACNSCEPSNSSCTINLVMLEAEEHMREFLRKKTLAWLDKELDIALPEKIRVDTREYFK
                     QKNSN"
     gene            40783..41424
                     /product="FMN-dependent NADH-azoreductase (EC 1.7.1.6)"
                     /translation="MNKTLIINAHPKVDDPSSVSIKVLNHFLVSYKELIPNNETIEQIN
                     LYDDVVPMIDKTVLSAWEKQGNGQKLTDEEQKVTERMSEILQQFKSANTYVIVLPLHNF
                     NIPSKLKDYMDNIMIARETFKYTENGSVGLLKDGRRMLVIQASGGIYTNDDWYTEVEYS
                     HKYLKAMFNFLGIEDYQIVRAQGTAVLDPHEVLQNAYKEVEEAASRLANK"
                     /db_xref="SSO:000016592"
     mRNA            40783..41424
     CDS             40783..41424
                     /product="FMN-dependent NADH-azoreductase (EC 1.7.1.6)"
                     /translation="MNKTLIINAHPKVDDPSSVSIKVLNHFLVSYKELIPNNETIEQIN
                     LYDDVVPMIDKTVLSAWEKQGNGQKLTDEEQKVTERMSEILQQFKSANTYVIVLPLHNF
                     NIPSKLKDYMDNIMIARETFKYTENGSVGLLKDGRRMLVIQASGGIYTNDDWYTEVEYS
                     HKYLKAMFNFLGIEDYQIVRAQGTAVLDPHEVLQNAYKEVEEAASRLANK"
                     /db_xref="SSO:000016592"
     gene            complement(41499..43250)
                     /product="Dihydroxyacetone kinase, ATP-dependent (EC
                     2.7.1.29)"
                     /translation="MKKIINKPETLVMEMCNGMVMAHPELELLKKYKVIKKKEMNENKV
                     TLISGGGSGHEPAHAGLVGKGMLDAAVCGDVFASPSQIQVYQAIKETASKKGTLLIIKN
                     YSGDIMNFKNGAHLATEDGIEVDYVKVDDDIAVEDSLYTVGRRGVAGVILVHKIAGAAA
                     EEGMDLGAVKAVAEKAAANVRTIGLALTSCTVPASGSPTFTLAEDEMEYGVGIHGEPGI
                     KREKMLSADELANRMTNDLVKDLGVKDGEEIALLVNGFGGTPLQELYLFNNAVTRELAA
                     RNIKINRVFVGNYMTSIDMAGMSLTVMKLDDELKTLLSKECNTPAFKVDGPVESVEYVN
                     VLEEKEEKEVSFEIETAEEHAVIKDNVITLNNMIYLVDKMSDVIIKNEVPFCELDTHAG
                     DGDFGMSVAKGFKQLKREWHSIVDQENVTIGSFLDGCSMIIMEHCGGASGPIWGGAFRA
                     ASKAAGEKRELTVKEFAEMLQAALQGIQSIGERSFGRGAVVGDKTLVDALAPCVDSWLD
                     SASNEEDMKTAFEKGAEAAVKGAEYTKEIVARMGRAGTVGERSLGYPDAGAHALGVIFT
                     EIAGSLR"
                     /db_xref="SSO:000002322"
     mRNA            complement(41499..43250)
     CDS             complement(41499..43250)
                     /product="Dihydroxyacetone kinase, ATP-dependent (EC
                     2.7.1.29)"
                     /translation="MKKIINKPETLVMEMCNGMVMAHPELELLKKYKVIKKKEMNENKV
                     TLISGGGSGHEPAHAGLVGKGMLDAAVCGDVFASPSQIQVYQAIKETASKKGTLLIIKN
                     YSGDIMNFKNGAHLATEDGIEVDYVKVDDDIAVEDSLYTVGRRGVAGVILVHKIAGAAA
                     EEGMDLGAVKAVAEKAAANVRTIGLALTSCTVPASGSPTFTLAEDEMEYGVGIHGEPGI
                     KREKMLSADELANRMTNDLVKDLGVKDGEEIALLVNGFGGTPLQELYLFNNAVTRELAA
                     RNIKINRVFVGNYMTSIDMAGMSLTVMKLDDELKTLLSKECNTPAFKVDGPVESVEYVN
                     VLEEKEEKEVSFEIETAEEHAVIKDNVITLNNMIYLVDKMSDVIIKNEVPFCELDTHAG
                     DGDFGMSVAKGFKQLKREWHSIVDQENVTIGSFLDGCSMIIMEHCGGASGPIWGGAFRA
                     ASKAAGEKRELTVKEFAEMLQAALQGIQSIGERSFGRGAVVGDKTLVDALAPCVDSWLD
                     SASNEEDMKTAFEKGAEAAVKGAEYTKEIVARMGRAGTVGERSLGYPDAGAHALGVIFT
                     EIAGSLR"
                     /db_xref="SSO:000002322"
     gene            43429..43995
                     /product="Transcriptional regulator, AcrR family"
                     /translation="MTSSIISKKIIANSLKYLMETESFHKISVSDIMLHCQMRRQTFYY
                     HFKDKFELLSWIYREETKENIIDFLDYETWETIFDLLFDYFYENQKFYRNAFKVIEQNS
                     FNHYLFEHTKNLYMKIIDELSVNCGLTLSIETKNTIASFYSHGFVGTIKDWIESKCEVN
                     PSIMSSLMKNMINNQLLLLLEQSAK"
                     /db_xref="SSO:000008246"
     mRNA            43429..43995
     CDS             43429..43995
                     /product="Transcriptional regulator, AcrR family"
                     /translation="MTSSIISKKIIANSLKYLMETESFHKISVSDIMLHCQMRRQTFYY
                     HFKDKFELLSWIYREETKENIIDFLDYETWETIFDLLFDYFYENQKFYRNAFKVIEQNS
                     FNHYLFEHTKNLYMKIIDELSVNCGLTLSIETKNTIASFYSHGFVGTIKDWIESKCEVN
                     PSIMSSLMKNMINNQLLLLLEQSAK"
                     /db_xref="SSO:000008246"
     gene            44015..45013
                     /product="dihydroxyacetone kinase family protein"
                     /translation="MKKIMNDVQNIVQDMMHGFYFEHNDKVNYDETNNIIYVKDIEKLK
                     QNVAIISGGGSGHEPADIGYVGKGMLTAAVNGSIFTPPTVEQIIMATRLMPKDKSILFI
                     IKNFKDDVENFLAAKQIAKEEGRKIDHIIVNDDVSIEDDVSFNKRRRGVAGTVFIQKIL
                     GAAALEGHSLEELTALGRSITENLHTLGVALSPANDPVKGQASFTLNEDEVFYGVGIHG
                     EKGYRKESLSSSEILAIELMNKLKSIYRWRKGDNFAILINGLGATPLMEQYIFANDIRR
                     LCELEGLQVTFVKVGTLLTSLDMKGVSLSLLKVEDLDWVKWLKADVRVGNW"
                     /db_xref="SSO:000002321"
     mRNA            44015..45013
     CDS             44015..45013
                     /product="dihydroxyacetone kinase family protein"
                     /translation="MKKIMNDVQNIVQDMMHGFYFEHNDKVNYDETNNIIYVKDIEKLK
                     QNVAIISGGGSGHEPADIGYVGKGMLTAAVNGSIFTPPTVEQIIMATRLMPKDKSILFI
                     IKNFKDDVENFLAAKQIAKEEGRKIDHIIVNDDVSIEDDVSFNKRRRGVAGTVFIQKIL
                     GAAALEGHSLEELTALGRSITENLHTLGVALSPANDPVKGQASFTLNEDEVFYGVGIHG
                     EKGYRKESLSSSEILAIELMNKLKSIYRWRKGDNFAILINGLGATPLMEQYIFANDIRR
                     LCELEGLQVTFVKVGTLLTSLDMKGVSLSLLKVEDLDWVKWLKADVRVGNW"
                     /db_xref="SSO:000002321"
     gene            complement(45113..45751)
                     /product="Uncharacterized membrane spanning protein,
                     contains VanZ-like domain"
                     /translation="MHTGVLMSYLYTYFFTIMFCIMFQIGFYFKAKRNISIRHFLWVYI
                     FLFYLSLVYKVTQIATVWDISRYETWIRVNQINLTLFDTAGSTTYLLNIVLFMPLGFLL
                     PTIWPQFKKMKNTVCAGFFFSLAIELNQLLNNRITDIDDLFTNTLGAIIGYLLYSVLFK
                     MICKRDEKKFDTNSSLVIKYEAVFCLVCSFVGAMLIYYPALFGRPVIIQ"
                     /db_xref="SSO:000040229"
     mRNA            complement(45113..45751)
     CDS             complement(45113..45751)
                     /product="Uncharacterized membrane spanning protein,
                     contains VanZ-like domain"
                     /translation="MHTGVLMSYLYTYFFTIMFCIMFQIGFYFKAKRNISIRHFLWVYI
                     FLFYLSLVYKVTQIATVWDISRYETWIRVNQINLTLFDTAGSTTYLLNIVLFMPLGFLL
                     PTIWPQFKKMKNTVCAGFFFSLAIELNQLLNNRITDIDDLFTNTLGAIIGYLLYSVLFK
                     MICKRDEKKFDTNSSLVIKYEAVFCLVCSFVGAMLIYYPALFGRPVIIQ"
                     /db_xref="SSO:000040229"
     gene            complement(46065..46436)
                     /product="ATP synthase protein I"
                     /translation="MIRMALRSFNIQMYCLLGVMLLGWLVTPFSAQFVGISIGLLVSMY
                     CAWILGRRIEKFGDSIVKKEKAPMLGMINRFAAAILGAIIMYEIEHHEFMWTFAAGIMG
                     GYFLIIINLGYYSMRDAKE"
                     /db_xref="SSO:000000556"
     mRNA            complement(46065..46436)
     CDS             complement(46065..46436)
                     /product="ATP synthase protein I"
                     /translation="MIRMALRSFNIQMYCLLGVMLLGWLVTPFSAQFVGISIGLLVSMY
                     CAWILGRRIEKFGDSIVKKEKAPMLGMINRFAAAILGAIIMYEIEHHEFMWTFAAGIMG
                     GYFLIIINLGYYSMRDAKE"
                     /db_xref="SSO:000000556"
     gene            complement(46476..47009)
                     /product="CDP-diacylglycerol--serine
                     O-phosphatidyltransferase (EC 2.7.8.8); Archaetidylserine
                     synthase (EC 2.7.8.38)"
                     /translation="MSYIPNMITIANFVCGLLAIHAVFVDDMYGAVMFIITGMVLDLFD
                     GMVARKLDSVSEIGGELDSFADLVTFGVAPSILAYNASLKDLQSIGMICALAYSICGML
                     RLARFNTQQSKLPTFIGMPIPFAAMCLLILCFLKNPVSVAFGTCVLAYLMVSKIKFPHL
                     KKDIAESLKLGRLD"
     mRNA            complement(46476..47009)
     CDS             complement(46476..47009)
                     /product="CDP-diacylglycerol--serine
                     O-phosphatidyltransferase (EC 2.7.8.8); Archaetidylserine
                     synthase (EC 2.7.8.38)"
                     /translation="MSYIPNMITIANFVCGLLAIHAVFVDDMYGAVMFIITGMVLDLFD
                     GMVARKLDSVSEIGGELDSFADLVTFGVAPSILAYNASLKDLQSIGMICALAYSICGML
                     RLARFNTQQSKLPTFIGMPIPFAAMCLLILCFLKNPVSVAFGTCVLAYLMVSKIKFPHL
                     KKDIAESLKLGRLD"
     gene            complement(47053..47511)
                     /product="Transcriptional regulator, MarR family"
                     /translation="MTRTYKEVINEMNRAYNEFYILLFQELKDEFGLTGQQESMLFHIN
                     LNENTTANHIATTFNVSKSAVSQVLSKLEKQKMISKQVNPNNKREYFLTLGPNGSKYIE
                     RLSELDDVLIEKYFSKIDINALEQMTETLTKINKVILEEKQKDLDCNE"
                     /db_xref="SSO:000025935"
     mRNA            complement(47053..47511)
     CDS             complement(47053..47511)
                     /product="Transcriptional regulator, MarR family"
                     /translation="MTRTYKEVINEMNRAYNEFYILLFQELKDEFGLTGQQESMLFHIN
                     LNENTTANHIATTFNVSKSAVSQVLSKLEKQKMISKQVNPNNKREYFLTLGPNGSKYIE
                     RLSELDDVLIEKYFSKIDINALEQMTETLTKINKVILEEKQKDLDCNE"
                     /db_xref="SSO:000025935"
     gene            47947..48243
                     /product="FIG01227147: hypothetical protein"
                     /translation="MEHPVARELRFIRVYLIILIIVIAFWDREKTVEITDHGSDPILNT
                     SNMTQVGEYTFAYKDESNQIKIFKFNPDTNEIKLIKEFYANEYELHTINNSNR"
     mRNA            47947..48243
     CDS             47947..48243
                     /product="FIG01227147: hypothetical protein"
                     /translation="MEHPVARELRFIRVYLIILIIVIAFWDREKTVEITDHGSDPILNT
                     SNMTQVGEYTFAYKDESNQIKIFKFNPDTNEIKLIKEFYANEYELHTINNSNR"
     gene            48640..49206
                     /product="Transcriptional regulator, AcrR family"
                     /translation="MNQKRVIEVAATLFLEKGFAYTSMDELVRVSKVSKSNVYYHFSNK
                     EQLLEGVVDYWIEMYQSAIDNVLSQNQFLVEDRIQLFLKQLSQGVQSREYKGSCPFITL
                     YIQSPTQATQIKEKIGLFFTGLQEKVSLLLKQGVENGEFRNTIHIDEVASLFITNLEGA
                     LFISETLKDATVITKTADHFFKLLR"
                     /db_xref="SSO:000008246"
     mRNA            48640..49206
     CDS             48640..49206
                     /product="Transcriptional regulator, AcrR family"
                     /translation="MNQKRVIEVAATLFLEKGFAYTSMDELVRVSKVSKSNVYYHFSNK
                     EQLLEGVVDYWIEMYQSAIDNVLSQNQFLVEDRIQLFLKQLSQGVQSREYKGSCPFITL
                     YIQSPTQATQIKEKIGLFFTGLQEKVSLLLKQGVENGEFRNTIHIDEVASLFITNLEGA
                     LFISETLKDATVITKTADHFFKLLR"
                     /db_xref="SSO:000008246"
     gene            49265..51121
                     /product="NAD-dependent epimerase/dehydratase; Hydrolase,
                     alpha/beta fold family"
                     /translation="MRTVFLTGGTGFIGKQLVKELAKEDVKILLLVRSKSKAIRLFQER
                     GSLKKKVMHFIEGDLTKIDLGLSAEDKERVLKTDVIIHAGGPMDIQATSKEAASVFLNG
                     AKHISELAKSIHQLKGLQQFIHVVGYMSPFDDKNSKIAIDVFTEGNNYLKIKNPYERTK
                     FLADLYIRQQASAVGYPLSVINPPTVVGSSKTGSTEQIAGLGLLVMSMRRGLMPMIPGG
                     KGYRLPLISNDELAKFIMQVFRLEQPTIQTYTLVEDKQYDQNIAELLNIMSESMNMRAP
                     KISVPMPLMKAIMNSGVSKITKIPSDGLNFITKQNFPNVSAKKIMGGDWFKKTSVIKFL
                     PAVVADLDYRMMYQNGQHNHLFKRTLCDNTTLYQLQGEGKPFILLHGLLSDGEDLFPLA
                     QELHEKTGQPIWILDLPGLGRSPFKREKNLLDIYLNVVKKLLEKATNGAHLIGHSFGAF
                     ILLEALVQEYIDKKYAITLLQPPVAKKNAKSLNVPQFMNKWTLKLATTNLIERYLLSNG
                     LFESMESIPEHYIEKISNSFTSPRILNTTVQLNSLLLKNDQGDFNEVTKYNLHIIWGDY
                     DRAYSAPSHLGKVDFVPYGHHFPLSHPSETATLVIKNSNTSR"
     mRNA            49265..51121
     CDS             49265..51121
                     /product="NAD-dependent epimerase/dehydratase; Hydrolase,
                     alpha/beta fold family"
                     /translation="MRTVFLTGGTGFIGKQLVKELAKEDVKILLLVRSKSKAIRLFQER
                     GSLKKKVMHFIEGDLTKIDLGLSAEDKERVLKTDVIIHAGGPMDIQATSKEAASVFLNG
                     AKHISELAKSIHQLKGLQQFIHVVGYMSPFDDKNSKIAIDVFTEGNNYLKIKNPYERTK
                     FLADLYIRQQASAVGYPLSVINPPTVVGSSKTGSTEQIAGLGLLVMSMRRGLMPMIPGG
                     KGYRLPLISNDELAKFIMQVFRLEQPTIQTYTLVEDKQYDQNIAELLNIMSESMNMRAP
                     KISVPMPLMKAIMNSGVSKITKIPSDGLNFITKQNFPNVSAKKIMGGDWFKKTSVIKFL
                     PAVVADLDYRMMYQNGQHNHLFKRTLCDNTTLYQLQGEGKPFILLHGLLSDGEDLFPLA
                     QELHEKTGQPIWILDLPGLGRSPFKREKNLLDIYLNVVKKLLEKATNGAHLIGHSFGAF
                     ILLEALVQEYIDKKYAITLLQPPVAKKNAKSLNVPQFMNKWTLKLATTNLIERYLLSNG
                     LFESMESIPEHYIEKISNSFTSPRILNTTVQLNSLLLKNDQGDFNEVTKYNLHIIWGDY
                     DRAYSAPSHLGKVDFVPYGHHFPLSHPSETATLVIKNSNTSR"
     gene            complement(51482..52036)
                     /product="CBS-domain-containing membrane protein"
                     /translation="MDNITATKQEDPQPISVRYFTKMKGKGGSPLQVNIKDSLTGLLGG
                     FLTIITLTYLTSITSTELLMAPFGASCVLAFGVWNAPLSQPRNIIGGHLISTFIGLSIY
                     HLFGNEYWTIALAVGMAIAVMMLTRTTHPPAGADPIIVILGANSWSYLVTPVLIGSVVI
                     VVIALFINNMSSKRSYPTFWI"
                     /db_xref="SSO:000011510"
     mRNA            complement(51482..52036)
     CDS             complement(51482..52036)
                     /product="CBS-domain-containing membrane protein"
                     /translation="MDNITATKQEDPQPISVRYFTKMKGKGGSPLQVNIKDSLTGLLGG
                     FLTIITLTYLTSITSTELLMAPFGASCVLAFGVWNAPLSQPRNIIGGHLISTFIGLSIY
                     HLFGNEYWTIALAVGMAIAVMMLTRTTHPPAGADPIIVILGANSWSYLVTPVLIGSVVI
                     VVIALFINNMSSKRSYPTFWI"
                     /db_xref="SSO:000011510"
     gene            complement(52154..52738)
                     /product="FIG01229143: hypothetical protein"
                     /translation="MQDKKQFPLISGNLSLDLVNTELVRRGQRYDLLITNEDVLEWLHV
                     IKVSLPFWNEKTFIRIQERTNQVTSIILEVREVLRKQFEVIADQHEISNDFVTYLETQI
                     EKAPFTYKIIEQQLVSIPVGEIEDVLASLIAFDALTLIAENKLIFLKRCSNPDCVLLFI
                     DKSGKRKWCSMKICGNRKKVAKFQDRKFEEV"
     mRNA            complement(52154..52738)
     CDS             complement(52154..52738)
                     /product="FIG01229143: hypothetical protein"
                     /translation="MQDKKQFPLISGNLSLDLVNTELVRRGQRYDLLITNEDVLEWLHV
                     IKVSLPFWNEKTFIRIQERTNQVTSIILEVREVLRKQFEVIADQHEISNDFVTYLETQI
                     EKAPFTYKIIEQQLVSIPVGEIEDVLASLIAFDALTLIAENKLIFLKRCSNPDCVLLFI
                     DKSGKRKWCSMKICGNRKKVAKFQDRKFEEV"
     gene            52891..52992
                     /translation="MEHNKNGVLALIVLFVGLAFFVIGMVYHLWGTV"
     mRNA            52891..52992
     CDS             52891..52992
                     /product=""
                     /translation="MEHNKNGVLALIVLFVGLAFFVIGMVYHLWGTV"
     gene            53165..54574
                     /product="Carboxylic ester hydrolase"
                     /translation="MLEIIFVAVLLLSSIIPIFIKRGLTKKNGVLLLINYALLFATIIV
                     IGANWRMIPAYFLLFVLTLQVFLKPKTTAVSKKLVMKVLKGLGIIVTAIAMFTLPLLFP
                     IITLPEPTGKYTVGTKAFHLIDTNRKETTVPNNHGNRELMIQVYYPAAKGSGKPSAYFE
                     NINELAEQLAVTNGAPYIVTTHLGLTKTHSYQNAKPLQDKEKFPLLLFGHGMGLYGQQN
                     TFQLEELASQGYVVIALNFTGYAATTIFPNGNRVDSIPIEYTPTALNTIVQKWEQDTTF
                     VLNEVIEGNFDKSFKTIADLIDYDKIGMFGHSFGGATAAQMLVKDTRIKAAINMDGGLY
                     GDPMPKDGPQKPFMLMNAEATIHFMKEAENPKTTGIQNELLEIVYLRNKTIEKPGVYTV
                     VIPKTNHTSFTDLAAFSPIINEPGEDVATNYKLINKLVTSFFDQTLKGKSENHLEEIQK
                     QHPELPLIKHK"
                     /db_xref="SSO:000011961"
     mRNA            53165..54574
     CDS             53165..54574
                     /product="Carboxylic ester hydrolase"
                     /translation="MLEIIFVAVLLLSSIIPIFIKRGLTKKNGVLLLINYALLFATIIV
                     IGANWRMIPAYFLLFVLTLQVFLKPKTTAVSKKLVMKVLKGLGIIVTAIAMFTLPLLFP
                     IITLPEPTGKYTVGTKAFHLIDTNRKETTVPNNHGNRELMIQVYYPAAKGSGKPSAYFE
                     NINELAEQLAVTNGAPYIVTTHLGLTKTHSYQNAKPLQDKEKFPLLLFGHGMGLYGQQN
                     TFQLEELASQGYVVIALNFTGYAATTIFPNGNRVDSIPIEYTPTALNTIVQKWEQDTTF
                     VLNEVIEGNFDKSFKTIADLIDYDKIGMFGHSFGGATAAQMLVKDTRIKAAINMDGGLY
                     GDPMPKDGPQKPFMLMNAEATIHFMKEAENPKTTGIQNELLEIVYLRNKTIEKPGVYTV
                     VIPKTNHTSFTDLAAFSPIINEPGEDVATNYKLINKLVTSFFDQTLKGKSENHLEEIQK
                     QHPELPLIKHK"
                     /db_xref="SSO:000011961"
     gene            complement(54914..55174)
                     /product="protein-export membrane protein-related protein"
                     /translation="MANSEMILRLLTDLKIEQQLLKEQLEKMQTAVTILEEKSVTLKEK
                     PATLKEKTMTPEEKTSVTKQRAFSGRPTSFRDWRAAAQKNS"
                     /db_xref="SSO:000032147"
     mRNA            complement(54914..55174)
     CDS             complement(54914..55174)
                     /product="protein-export membrane protein-related protein"
                     /translation="MANSEMILRLLTDLKIEQQLLKEQLEKMQTAVTILEEKSVTLKEK
                     PATLKEKTMTPEEKTSVTKQRAFSGRPTSFRDWRAAAQKNS"
                     /db_xref="SSO:000032147"
     gene            55372..55497
                     /product="hypothetical protein"
                     /translation="MGYGGSCGGGCGFGGGFALLVVLFILLIIVGASCWGGGFGC"
                     /db_xref="SSO:000009137"
     mRNA            55372..55497
     CDS             55372..55497
                     /product="hypothetical protein"
                     /translation="MGYGGSCGGGCGFGGGFALLVVLFILLIIVGASCWGGGFGC"
                     /db_xref="SSO:000009137"
     gene            complement(55981..56721)
                     /product="Hypothetical protein perhaps functionally coupled
                     to transcription elongation factor GreA"
                     /translation="MGQVSRFQEKQQNRRQKAIFNIAFTLVLVTVGIVTYQLFTASNTS
                     KKAIAQEKKVTKIEEKKTEDKETAKIEEKKTEDKETAKIEEKKAEDKETAKIEEKKTED
                     KETAKIEEKKTEDKEAAQLEEKSKTEKSVKTNGTENNEEEKTTSQEKGSQTNPSWKPIG
                     TEQGAKPEMKFKEGTVDWSEMKKAISYAVDVPESQLIFDFIGNNGSNKAYGNVRDKQNN
                     KKYKVNIDWVENQGWKPVSVQVVR"
                     /db_xref="SSO:000018132"
     mRNA            complement(55981..56721)
     CDS             complement(55981..56721)
                     /product="Hypothetical protein perhaps functionally coupled
                     to transcription elongation factor GreA"
                     /translation="MGQVSRFQEKQQNRRQKAIFNIAFTLVLVTVGIVTYQLFTASNTS
                     KKAIAQEKKVTKIEEKKTEDKETAKIEEKKTEDKETAKIEEKKAEDKETAKIEEKKTED
                     KETAKIEEKKTEDKEAAQLEEKSKTEKSVKTNGTENNEEEKTTSQEKGSQTNPSWKPIG
                     TEQGAKPEMKFKEGTVDWSEMKKAISYAVDVPESQLIFDFIGNNGSNKAYGNVRDKQNN
                     KKYKVNIDWVENQGWKPVSVQVVR"
                     /db_xref="SSO:000018132"
     gene            complement(56959..57393)
                     /product="hypothetical protein"
                     /translation="MRFIETVHIKWYGMYSINDFYNREEASKKGIFAISRVCAKSVTLL
                     YIGQTKRSFIQKIRELNKEWPFDESELKITLGIIEFPSGEIYSEKKVKEIKSLLILRHT
                     PLENETSLLYYRGKFNLKIINKGRRGLIVKKLSTGDLIWT"
                     /db_xref="SSO:000009137"
     mRNA            complement(56959..57393)
     CDS             complement(56959..57393)
                     /product="hypothetical protein"
                     /translation="MRFIETVHIKWYGMYSINDFYNREEASKKGIFAISRVCAKSVTLL
                     YIGQTKRSFIQKIRELNKEWPFDESELKITLGIIEFPSGEIYSEKKVKEIKSLLILRHT
                     PLENETSLLYYRGKFNLKIINKGRRGLIVKKLSTGDLIWT"
                     /db_xref="SSO:000009137"
     gene            complement(58303..58419)
                     /translation="MLCLFCDIWCFMYVGGFIEEIINIVFISYILSTDYRMF"
     mRNA            complement(58303..58419)
     CDS             complement(58303..58419)
                     /product=""
                     /translation="MLCLFCDIWCFMYVGGFIEEIINIVFISYILSTDYRMF"
     gene            complement(58864..59250)
                     /product="[Genomic island nu Sa beta2]"
                     /translation="MKKVIIWVVSALVLIAGGYFTMEYLKEKEKEEQFWKRQGTRVEKY
                     IHHNVKNVKSITFTEHKVNPMGIPYIKGYINDDKELWFNASISTTKDFESKFGCSGELY
                     DNYMKKPAKSVSEIEKEEKEKKQE"
                     /db_xref="SSO:000029247"
     mRNA            complement(58864..59250)
     CDS             complement(58864..59250)
                     /product="[Genomic island nu Sa beta2]"
                     /translation="MKKVIIWVVSALVLIAGGYFTMEYLKEKEKEEQFWKRQGTRVEKY
                     IHHNVKNVKSITFTEHKVNPMGIPYIKGYINDDKELWFNASISTTKDFESKFGCSGELY
                     DNYMKKPAKSVSEIEKEEKEKKQE"
                     /db_xref="SSO:000029247"
     gene            complement(59328..59711)
                     /product="[Genomic island nu Sa beta2]"
                     /translation="MKKVMILVVSAVVIIAGGYFTMEYLKQKEKEEKFWKAQEARVEKY
                     IHYNIQDVKSITFKEHSVSPMGVPRLKGYINNNEELYFIAYISTTENFEDDFTRSGELG
                     KLIKNPKKSVSEIEKEEKEKQQE"
                     /db_xref="SSO:000029247"
     mRNA            complement(59328..59711)
     CDS             complement(59328..59711)
                     /product="[Genomic island nu Sa beta2]"
                     /translation="MKKVMILVVSAVVIIAGGYFTMEYLKQKEKEEKFWKAQEARVEKY
                     IHYNIQDVKSITFKEHSVSPMGVPRLKGYINNNEELYFIAYISTTENFEDDFTRSGELG
                     KLIKNPKKSVSEIEKEEKEKQQE"
                     /db_xref="SSO:000029247"
     gene            complement(59788..60108)
                     /product="FIG01229229: hypothetical protein"
                     /translation="MEYLKQKEKEEQFWKVQEARVEKYIYYNIEDVKSITFIEKGVSPM
                     GVPKLKGYINNNKELDFIASISTTKNFENKFTRSGELDEMIKKPAKSVSEIEKEEKEKK
                     QE"
     mRNA            complement(59788..60108)
     CDS             complement(59788..60108)
                     /product="FIG01229229: hypothetical protein"
                     /translation="MEYLKQKEKEEQFWKVQEARVEKYIYYNIEDVKSITFIEKGVSPM
                     GVPKLKGYINNNKELDFIASISTTKNFENKFTRSGELDEMIKKPAKSVSEIEKEEKEKK
                     QE"
     gene            60230..61393
                     /product="hypothetical Cytosolic Protein"
                     /translation="MNELKKNPIATDEDYFELSDKVYDPEVLKKKKVITGSNGKEWKVI
                     ETFDADKTKVKNGLQAIAVVPADKYKPGKKQYDDVIIAFRGTEFDRFDGDKTTDIVQIT
                     LGQKKNLGVAGGKAPTSFDSALEFTEKIKKKYNPTSIHTTGHSKGAAEAQYVAAEMNCY
                     ATTYAAPNIYRLLSDKAKKRVDEGVMENKVVDYTHKEDAVGNFNQFGAPMIGKQFTTKS
                     NGTDSILAAVFMGQHPMSTFLEMFHNNGSVRLELEPDDIIRHAKEIQKISDILSDIIRN
                     IERFQQQEEEEVAKLKSQLKHETGPGGKYHLLEEHEVDEAIREVAKISQNGRDYFHDVQ
                     LAEELIHLLRKKQKELIHFGDDIAYAANSLRDKDNQLGTNFEGLVAR"
     mRNA            60230..61393
     CDS             60230..61393
                     /product="hypothetical Cytosolic Protein"
                     /translation="MNELKKNPIATDEDYFELSDKVYDPEVLKKKKVITGSNGKEWKVI
                     ETFDADKTKVKNGLQAIAVVPADKYKPGKKQYDDVIIAFRGTEFDRFDGDKTTDIVQIT
                     LGQKKNLGVAGGKAPTSFDSALEFTEKIKKKYNPTSIHTTGHSKGAAEAQYVAAEMNCY
                     ATTYAAPNIYRLLSDKAKKRVDEGVMENKVVDYTHKEDAVGNFNQFGAPMIGKQFTTKS
                     NGTDSILAAVFMGQHPMSTFLEMFHNNGSVRLELEPDDIIRHAKEIQKISDILSDIIRN
                     IERFQQQEEEEVAKLKSQLKHETGPGGKYHLLEEHEVDEAIREVAKISQNGRDYFHDVQ
                     LAEELIHLLRKKQKELIHFGDDIAYAANSLRDKDNQLGTNFEGLVAR"
     gene            61395..61778
                     /product="FIG01226430: hypothetical protein"
                     /translation="MTDFIGEIQKIEKEIEKATVGAVGTIIDELQAVKKQLEKELQQSL
                     LKTDVAFKTNSIVASQKHAIQKNKEAFHDVCKSLSEQGIELNKSFESKTGSAIKETLNK
                     HLNQIRNEMISKQYDLINSCGKK"
     mRNA            61395..61778
     CDS             61395..61778
                     /product="FIG01226430: hypothetical protein"
                     /translation="MTDFIGEIQKIEKEIEKATVGAVGTIIDELQAVKKQLEKELQQSL
                     LKTDVAFKTNSIVASQKHAIQKNKEAFHDVCKSLSEQGIELNKSFESKTGSAIKETLNK
                     HLNQIRNEMISKQYDLINSCGKK"
     gene            complement(62352..63014)
                     /product="LPXTG-site transpeptidase family protein"
                     /translation="MNKKQWIGLCLTVIGLTIFSYYFLEWYSARQSAESLTTNEAKQYE
                     TSTPSKENETQNINQIETEIKTDTSLQEKPVQIPASKVNHQLGDKVAYLIIPKIQKKYS
                     IYWGADDKVLKKGVGMFVSDLTTTPSGNGHTVLSGHRDTVFTELGQLKENDQLIVEYEN
                     KTYTYEINKHWITDSEDRTVIVEKSEPTLTLTTCYPFDYIGDAPDRYIIEASLLSIH"
                     /db_xref="SSO:000018809"
     mRNA            complement(62352..63014)
     CDS             complement(62352..63014)
                     /product="LPXTG-site transpeptidase family protein"
                     /translation="MNKKQWIGLCLTVIGLTIFSYYFLEWYSARQSAESLTTNEAKQYE
                     TSTPSKENETQNINQIETEIKTDTSLQEKPVQIPASKVNHQLGDKVAYLIIPKIQKKYS
                     IYWGADDKVLKKGVGMFVSDLTTTPSGNGHTVLSGHRDTVFTELGQLKENDQLIVEYEN
                     KTYTYEINKHWITDSEDRTVIVEKSEPTLTLTTCYPFDYIGDAPDRYIIEASLLSIH"
                     /db_xref="SSO:000018809"
     gene            complement(63071..63658)
                     /product="FIG01228682: hypothetical protein"
                     /translation="MKKLLASATAVTLLTVGYSSSAFAAKSPNDTKNCGHFKSQQDAQA
                     FWDQNGYGVGNDPHRLDNDKDGIPCEDYKYPKSTNTTTENKETTKPQEQPKQENTKQEN
                     TKQEPVKQENTKQENSKQNNQTTNHKQEQTKPQTTAKETKKNTNTVVKKETKKQGEKLP
                     NTASNGVTMMLASLGLALAGSVLMFRRKKTNA"
     mRNA            complement(63071..63658)
     CDS             complement(63071..63658)
                     /product="FIG01228682: hypothetical protein"
                     /translation="MKKLLASATAVTLLTVGYSSSAFAAKSPNDTKNCGHFKSQQDAQA
                     FWDQNGYGVGNDPHRLDNDKDGIPCEDYKYPKSTNTTTENKETTKPQEQPKQENTKQEN
                     TKQEPVKQENTKQENSKQNNQTTNHKQEQTKPQTTAKETKKNTNTVVKKETKKQGEKLP
                     NTASNGVTMMLASLGLALAGSVLMFRRKKTNA"
     gene            complement(64152..64301)
                     /product="hypothetical protein"
                     /translation="MNLSFPLLSKGGTIMGYGGSCGGCGFSGGFALLVVLFILLIIVGA
                     SCFC"
                     /db_xref="SSO:000009137"
     mRNA            complement(64152..64301)
     CDS             complement(64152..64301)
                     /product="hypothetical protein"
                     /translation="MNLSFPLLSKGGTIMGYGGSCGGCGFSGGFALLVVLFILLIIVGA
                     SCFC"
                     /db_xref="SSO:000009137"
     gene            64474..64608
                     /translation="MQLVCFKIVSGQYFLFVEGIQIPVPIPAVAAALLIGLGVIPLCS"
     mRNA            64474..64608
     CDS             64474..64608
                     /product=""
                     /translation="MQLVCFKIVSGQYFLFVEGIQIPVPIPAVAAALLIGLGVIPLCS"
     gene            complement(64701..65261)
                     /product="FIG01228222: hypothetical protein"
                     /translation="MDKKLTYWLASIIGGVVLATGMTYGILQFAEVPLKGEDHVFAEVN
                     KEDILSNEAEVKGSNAQLHITVTSTEEEVISAMHSMTHQKVKACEGKGATPMSKKNAEK
                     VRNILNGNNFKNKEELLAITERWANRDFSKIVEEHNYFIKLQGGVIGEATVMDKVDEQV
                     FCLNTFGDDVTAALIKSGDLQAL"
     mRNA            complement(64701..65261)
     CDS             complement(64701..65261)
                     /product="FIG01228222: hypothetical protein"
                     /translation="MDKKLTYWLASIIGGVVLATGMTYGILQFAEVPLKGEDHVFAEVN
                     KEDILSNEAEVKGSNAQLHITVTSTEEEVISAMHSMTHQKVKACEGKGATPMSKKNAEK
                     VRNILNGNNFKNKEELLAITERWANRDFSKIVEEHNYFIKLQGGVIGEATVMDKVDEQV
                     FCLNTFGDDVTAALIKSGDLQAL"
     gene            65448..65648
                     /product="FIG01230098: hypothetical protein"
                     /translation="MNKNINLLLQMIIGIIIMIAPILITGSIYDVTKSFGELLVAELII
                     RTLSLIIGLLVISTALHRYSQ"
     mRNA            65448..65648
     CDS             65448..65648
                     /product="FIG01230098: hypothetical protein"
                     /translation="MNKNINLLLQMIIGIIIMIAPILITGSIYDVTKSFGELLVAELII
                     RTLSLIIGLLVISTALHRYSQ"
     gene            complement(65779..67254)
                     /product="Uncharacterized MFS-type transporter"
                     /translation="MNMTTKSPASGKVDTSNLKHTPILIALLLGAMVALLNETLLGNAL
                     TVLMKEFGVTASTIQWLSTAYMLVVGVLVPITALLQQWLTTRQMFLIAMVTFLVGTLIA
                     GFAPTFSVLLIGRIVQAVATGLITPLLMNTILIICTPEKRGATMGLIALVMMAAPAIGP
                     TLSGVIVDSLNWRWLFYIVIPIVIISIMIGMKYIQNVSELTRPKVDYPSILLSTLGFGG
                     LVYSFSASGDLGWSDTKVYGALLVGFISLCIFVVRQLKIENPILELRAFKVPMFTLSVG
                     LIVIVMMSLFSTMTLLPMFLQTVLLVTAFKSGIIMLPGSVISAIMGPIAGKLFDKFSPK
                     VIIVPGIVLVGIAMFLFKGITPDTSMVQIIVMHSVLMVGLMFVMTAQTYGLNQLTPDLY
                     PHGTALFSTLQQVAGAIGTAIFISKMSSGTTSYMESSANPLDPVEKLNGLTSGFQGAFT
                     LGLVFIIVAFIVSLFLKEEKQGVTAARVLQNEN"
                     /db_xref="SSO:000026890"
     mRNA            complement(65779..67254)
     CDS             complement(65779..67254)
                     /product="Uncharacterized MFS-type transporter"
                     /translation="MNMTTKSPASGKVDTSNLKHTPILIALLLGAMVALLNETLLGNAL
                     TVLMKEFGVTASTIQWLSTAYMLVVGVLVPITALLQQWLTTRQMFLIAMVTFLVGTLIA
                     GFAPTFSVLLIGRIVQAVATGLITPLLMNTILIICTPEKRGATMGLIALVMMAAPAIGP
                     TLSGVIVDSLNWRWLFYIVIPIVIISIMIGMKYIQNVSELTRPKVDYPSILLSTLGFGG
                     LVYSFSASGDLGWSDTKVYGALLVGFISLCIFVVRQLKIENPILELRAFKVPMFTLSVG
                     LIVIVMMSLFSTMTLLPMFLQTVLLVTAFKSGIIMLPGSVISAIMGPIAGKLFDKFSPK
                     VIIVPGIVLVGIAMFLFKGITPDTSMVQIIVMHSVLMVGLMFVMTAQTYGLNQLTPDLY
                     PHGTALFSTLQQVAGAIGTAIFISKMSSGTTSYMESSANPLDPVEKLNGLTSGFQGAFT
                     LGLVFIIVAFIVSLFLKEEKQGVTAARVLQNEN"
                     /db_xref="SSO:000026890"
     gene            67397..67972
                     /product="Transcriptional regulator, AcrR family"
                     /translation="MNDNEKQLDLRIRRTHKLLWDSLFELMTQSKQKYSTITINQICDR
                     AMVHRTTFYKHFEDKDALLAFGFKRYSKMIAEIPVSDRLSKPFQVMEQFLHHEEIGKIL
                     ETQMSDEQFINRTQYLSHETRKQEIEALHQLRKNHTMPNDLIIEFYSGAITSLSAWWFK
                     NERKVSAAEMDRYLHQLINQDIFQFEKE"
                     /db_xref="SSO:000008246"
     mRNA            67397..67972
     CDS             67397..67972
                     /product="Transcriptional regulator, AcrR family"
                     /translation="MNDNEKQLDLRIRRTHKLLWDSLFELMTQSKQKYSTITINQICDR
                     AMVHRTTFYKHFEDKDALLAFGFKRYSKMIAEIPVSDRLSKPFQVMEQFLHHEEIGKIL
                     ETQMSDEQFINRTQYLSHETRKQEIEALHQLRKNHTMPNDLIIEFYSGAITSLSAWWFK
                     NERKVSAAEMDRYLHQLINQDIFQFEKE"
                     /db_xref="SSO:000008246"
     gene            complement(68145..68300)
                     /product="FIG01228757: hypothetical protein"
                     /translation="MEFLFDLVKEFVKATVREVSAYFLRKQLLDKDNKKTTPRRRKQKG
                     GFRKKK"
     mRNA            complement(68145..68300)
     CDS             complement(68145..68300)
                     /product="FIG01228757: hypothetical protein"
                     /translation="MEFLFDLVKEFVKATVREVSAYFLRKQLLDKDNKKTTPRRRKQKG
                     GFRKKK"
     gene            complement(68609..69376)
                     /product="Transmembrane protein YfcA"
                     /translation="MDFYLDPSVLMILIVFGFVAAFIDSVVGGGGLIALPALLFTGLNP
                     ASAVATNKLASTMGSATSNIVFYRSGNLDLKSAFKLFPITFIGSIIGAWTVHLMNPEVL
                     KLLMLIMLGVVAIYTIFKKDWGSISTHKKLSGRHVIIFTFFIFAIGFYDGFLGPGTGSF
                     LMFSLLFIGYDFLKAAGTAKFLNLGSNVGALLMFMYVGQVNYVYGFIMGIAQIAGGIVG
                     SKFAIKKGSGYVRALFITVTCLLLAKNLYDYIQ"
                     /db_xref="SSO:000039768"
     mRNA            complement(68609..69376)
     CDS             complement(68609..69376)
                     /product="Transmembrane protein YfcA"
                     /translation="MDFYLDPSVLMILIVFGFVAAFIDSVVGGGGLIALPALLFTGLNP
                     ASAVATNKLASTMGSATSNIVFYRSGNLDLKSAFKLFPITFIGSIIGAWTVHLMNPEVL
                     KLLMLIMLGVVAIYTIFKKDWGSISTHKKLSGRHVIIFTFFIFAIGFYDGFLGPGTGSF
                     LMFSLLFIGYDFLKAAGTAKFLNLGSNVGALLMFMYVGQVNYVYGFIMGIAQIAGGIVG
                     SKFAIKKGSGYVRALFITVTCLLLAKNLYDYIQ"
                     /db_xref="SSO:000039768"
     repeat          69450..69553
                     /product="repeat region"
     gene            69577..70362
                     /product="Transcriptional regulator, TrmB family"
                     /translation="MDYIVQQLKKIGFNEYEAKSYVSLVKQGPVTAYQVSKDSGVPRAR
                     IYEILGNLVEKGIVMKEEINDTTRYSPLPVEIFLQKAQSEWHSTYEGISDSLKKLETSE
                     EKTDNRVITLKDNKTIISYCQALIKKAEQRIVISMWDEMYEALKEELCEVADKVSVQGI
                     TLHVENPIKNLEAHRITPYTETLSTEHWFIVSIDSKEMIYGPSIEERNIAFYTDDPVHI
                     YLLEDYVWHDVLVNRLVRRSQDDLEQWITAERRSFFMGK"
                     /db_xref="SSO:000025955"
     mRNA            69577..70362
     CDS             69577..70362
                     /product="Transcriptional regulator, TrmB family"
                     /translation="MDYIVQQLKKIGFNEYEAKSYVSLVKQGPVTAYQVSKDSGVPRAR
                     IYEILGNLVEKGIVMKEEINDTTRYSPLPVEIFLQKAQSEWHSTYEGISDSLKKLETSE
                     EKTDNRVITLKDNKTIISYCQALIKKAEQRIVISMWDEMYEALKEELCEVADKVSVQGI
                     TLHVENPIKNLEAHRITPYTETLSTEHWFIVSIDSKEMIYGPSIEERNIAFYTDDPVHI
                     YLLEDYVWHDVLVNRLVRRSQDDLEQWITAERRSFFMGK"
                     /db_xref="SSO:000025955"
     gene            complement(70472..70816)
                     /product="FIG01231205: hypothetical protein"
                     /translation="MKRTTEFVLGLIGGIFGILCAFIALFIGGVASAMEAEGASNVIGL
                     GWAAVALSILGIVGSVMVKSKAKVGGAMMTIAAIGGFICISFIYILPAVLLLIGGLMGM
                     FRKEKVAVSA"
     mRNA            complement(70472..70816)
     CDS             complement(70472..70816)
                     /product="FIG01231205: hypothetical protein"
                     /translation="MKRTTEFVLGLIGGIFGILCAFIALFIGGVASAMEAEGASNVIGL
                     GWAAVALSILGIVGSVMVKSKAKVGGAMMTIAAIGGFICISFIYILPAVLLLIGGLMGM
                     FRKEKVAVSA"
     gene            complement(70838..71245)
                     /product="putative lipoprotein"
                     /translation="MLKKLGVLVLGSAVALSLVACDDATKEASNEKKEEPKQETKKENK
                     ESKKKISAADVEAIKVGDSLTGAGGEKYEDVVAKFGEPDNKAESQAGDIKMIIASWTKN
                     INGDLGANFNVTFTEKDGQKLATSKAQMGMK"
                     /db_xref="SSO:000020814"
     mRNA            complement(70838..71245)
     CDS             complement(70838..71245)
                     /product="putative lipoprotein"
                     /translation="MLKKLGVLVLGSAVALSLVACDDATKEASNEKKEEPKQETKKENK
                     ESKKKISAADVEAIKVGDSLTGAGGEKYEDVVAKFGEPDNKAESQAGDIKMIIASWTKN
                     INGDLGANFNVTFTEKDGQKLATSKAQMGMK"
                     /db_xref="SSO:000020814"
     gene            complement(71370..71537)
                     /product="FIG01239058: hypothetical protein"
                     /translation="MTKVGRLYEQEKQEEIDKALSAAGMLFKGMSVEEIAKKLDVTIEK
                     VKEWEKRLSD"
     mRNA            complement(71370..71537)
     CDS             complement(71370..71537)
                     /product="FIG01239058: hypothetical protein"
                     /translation="MTKVGRLYEQEKQEEIDKALSAAGMLFKGMSVEEIAKKLDVTIEK
                     VKEWEKRLSD"
     gene            complement(71582..72868)
                     /product="DNA helicase (EC 3.6.4.12), phage-associated"
                     /translation="MSIQNVEAEKTVLGSLLIDGELIKECRLTEQYFSLSVHKSIFQLM
                     RKMEEEGQPIDLVTFISRVDPKFLEGIGGMEYFIGLMDGVPTTANFSYYEGLVRGAWKM
                     YQAGVLGHKMGERLIAEKNEKIIGETITALCELEEKDCVCEFDLKDALVDLYEELHQDA
                     KEITGIETGYTSLNKMTCGLQDGDFVVLGARPSMGKTAFALNVGLHAAKSGAAVGLFSL
                     EMSSKQLLKRVASCVGEVSGGRLKNPKHRFAIEDWEKVSKAFAEIGELPLEIYDNVGIS
                     VQDIWMQTRKLKRKNGDKKVLVIVDYLQLITGDPKHRGNRFQEISEISRKLKVLARELN
                     VCVVALSQLSRSVEARQDKRPLLSDLRETGQIEQDADVIMLMYREDYYDKETVQKEMTE
                     IHVAKHRNGPVGSFKLRFLKEFGRFVEVG"
     mRNA            complement(71582..72868)
     CDS             complement(71582..72868)
                     /product="DNA helicase (EC 3.6.4.12), phage-associated"
                     /translation="MSIQNVEAEKTVLGSLLIDGELIKECRLTEQYFSLSVHKSIFQLM
                     RKMEEEGQPIDLVTFISRVDPKFLEGIGGMEYFIGLMDGVPTTANFSYYEGLVRGAWKM
                     YQAGVLGHKMGERLIAEKNEKIIGETITALCELEEKDCVCEFDLKDALVDLYEELHQDA
                     KEITGIETGYTSLNKMTCGLQDGDFVVLGARPSMGKTAFALNVGLHAAKSGAAVGLFSL
                     EMSSKQLLKRVASCVGEVSGGRLKNPKHRFAIEDWEKVSKAFAEIGELPLEIYDNVGIS
                     VQDIWMQTRKLKRKNGDKKVLVIVDYLQLITGDPKHRGNRFQEISEISRKLKVLARELN
                     VCVVALSQLSRSVEARQDKRPLLSDLRETGQIEQDADVIMLMYREDYYDKETVQKEMTE
                     IHVAKHRNGPVGSFKLRFLKEFGRFVEVG"
     gene            complement(72865..73725)
                     /product="Phage replication protein"
                     /translation="MAVYRTVQVNFWQDDFVLDLTPEERYFYVYLLTCSKTTQCGIFPF
                     PKRLAEMETGYNRETVDKLVQRFIDYGKILYDADTRELFVLNWLRYNPVTNTNVEKCVL
                     RELKGVKNKEFVHMFLQKCVEEELNVPMLLAHFGMPSDLAVDDVEPVCEETEEEEVIEE
                     ETGRRVFSFYEEHFGSLSPHTVEELSAWMEDLSEELVLKALQIAFENNKRTVAYVKGIL
                     RGWHGKGFTKVCEVEADTASFRKKESSVSTGETEEFLARCEEWEKNAPSEEELQRFLAE
                     RGWRP"
                     /db_xref="SSO:000021536"
     mRNA            complement(72865..73725)
     CDS             complement(72865..73725)
                     /product="Phage replication protein"
                     /translation="MAVYRTVQVNFWQDDFVLDLTPEERYFYVYLLTCSKTTQCGIFPF
                     PKRLAEMETGYNRETVDKLVQRFIDYGKILYDADTRELFVLNWLRYNPVTNTNVEKCVL
                     RELKGVKNKEFVHMFLQKCVEEELNVPMLLAHFGMPSDLAVDDVEPVCEETEEEEVIEE
                     ETGRRVFSFYEEHFGSLSPHTVEELSAWMEDLSEELVLKALQIAFENNKRTVAYVKGIL
                     RGWHGKGFTKVCEVEADTASFRKKESSVSTGETEEFLARCEEWEKNAPSEEELQRFLAE
                     RGWRP"
                     /db_xref="SSO:000021536"
     gene            74341..74496
                     /translation="MEKFFHGNWNIMMSWISLPYILSHRCIHSFNDPILILYFEQIYWS
                     IRSPVL"
     mRNA            74341..74496
     CDS             74341..74496
                     /product=""
                     /translation="MEKFFHGNWNIMMSWISLPYILSHRCIHSFNDPILILYFEQIYWS
                     IRSPVL"
     gene            complement(74980..77880)
                     /product="DNA/RNA helicase of DEAD/DEAH box family"
                     /translation="MENFIQKLEGSLYKGFINQKHNHPGIYKPKLLVNNTKKNENVLSS
                     LLEELENSTAFIFSVAFITESGLATLKSHFLDLKQKGIKGRILTSTFLNFNTPKVFREL
                     MKLENVEVRLTNLSGFHSKGYIFDNKTHCSLIVGSSNLTAHALKVNYEWNVKLTSHEDG
                     EIVQHFKKQFEEVWRNSQILTEELIANYETIYEQVAENKLLDRVIELPGQYHNAIEEAL
                     KITPNKMQQAALKEIQAIRDAGEAKGLVISATGTGKTYLSAFDVRNFAPKRMLFIVHRE
                     QILNKAKSDFQKVLGGADEDFGILSGSNKQVHAKYLFATIQTISKEATLHQFDPELFDY
                     ILIDEVHKAGASSYHRVIDYFKPKFLMGMTATPERTDNFNIYELFDYNIAYEIRLQEAL
                     EEDMLCPFHYFGVTDFEYNGEKIDDTTALSKLVTEERVDHVVEKVKYYGYSGEKVTGLM
                     FCSRKDEAEQLSDALNNRGFRTFALTGDHSQEERELRVNQLENGILDYILTVDIFNEGI
                     DIPSVNQVVMLRQTQSSIIFIQQLGRGLRKHDSKDFVTIIDFIGNYKNNYLIPIALSGD
                     RSQNKDNIRRYTNDTSYIKGISTVNFEEIAKKQIFKAINNSNLTAMKVLKEAFAELKNR
                     IGRTPYLYDFIVNHSIDPVVLAEGYSNYYQFLLKMKEDVPALTEYENKVLTMFSLEVLN
                     GKRKNEIVLLELLLKQEKVDKDEYIKQLEESNCLTDDDTITSVQRIFELEFFLQNSQKK
                     YGEKPILSLQDDKAYMFNDSIRKSLEQNEYFKRMVMDIIKSAREKSKNYECDSNLTVYK
                     KYSRKDVCKLLNWHNDESSTMYGYKTKYYTCPIFITYHKNDEVESSVDYGDEFLNQDVL
                     KWYTRSNRTLKSKEVQTIIDAKENNIDVHIFVKKDDDEGSDFYYLGKARPDKASVEQTE
                     MQDKNGKELPVVTMNMIMEKSMDNKLYDYLKDGNVL"
                     /db_xref="SSO:000012949"
     mRNA            complement(74980..77880)
     CDS             complement(74980..77880)
                     /product="DNA/RNA helicase of DEAD/DEAH box family"
                     /translation="MENFIQKLEGSLYKGFINQKHNHPGIYKPKLLVNNTKKNENVLSS
                     LLEELENSTAFIFSVAFITESGLATLKSHFLDLKQKGIKGRILTSTFLNFNTPKVFREL
                     MKLENVEVRLTNLSGFHSKGYIFDNKTHCSLIVGSSNLTAHALKVNYEWNVKLTSHEDG
                     EIVQHFKKQFEEVWRNSQILTEELIANYETIYEQVAENKLLDRVIELPGQYHNAIEEAL
                     KITPNKMQQAALKEIQAIRDAGEAKGLVISATGTGKTYLSAFDVRNFAPKRMLFIVHRE
                     QILNKAKSDFQKVLGGADEDFGILSGSNKQVHAKYLFATIQTISKEATLHQFDPELFDY
                     ILIDEVHKAGASSYHRVIDYFKPKFLMGMTATPERTDNFNIYELFDYNIAYEIRLQEAL
                     EEDMLCPFHYFGVTDFEYNGEKIDDTTALSKLVTEERVDHVVEKVKYYGYSGEKVTGLM
                     FCSRKDEAEQLSDALNNRGFRTFALTGDHSQEERELRVNQLENGILDYILTVDIFNEGI
                     DIPSVNQVVMLRQTQSSIIFIQQLGRGLRKHDSKDFVTIIDFIGNYKNNYLIPIALSGD
                     RSQNKDNIRRYTNDTSYIKGISTVNFEEIAKKQIFKAINNSNLTAMKVLKEAFAELKNR
                     IGRTPYLYDFIVNHSIDPVVLAEGYSNYYQFLLKMKEDVPALTEYENKVLTMFSLEVLN
                     GKRKNEIVLLELLLKQEKVDKDEYIKQLEESNCLTDDDTITSVQRIFELEFFLQNSQKK
                     YGEKPILSLQDDKAYMFNDSIRKSLEQNEYFKRMVMDIIKSAREKSKNYECDSNLTVYK
                     KYSRKDVCKLLNWHNDESSTMYGYKTKYYTCPIFITYHKNDEVESSVDYGDEFLNQDVL
                     KWYTRSNRTLKSKEVQTIIDAKENNIDVHIFVKKDDDEGSDFYYLGKARPDKASVEQTE
                     MQDKNGKELPVVTMNMIMEKSMDNKLYDYLKDGNVL"
                     /db_xref="SSO:000012949"
     gene            complement(77994..78395)
                     /product="Mutator MutT protein
                     (7,8-dihydro-8-oxoguanine-triphosphatase) (EC 3.6.1.-)"
                     /translation="MKKNIYVVGAVIVQDEKILCAQRGPSKSLPLMWEFPGGKIEEGET
                     PQEALKREIDEEMHCSVQIGEQIDYTAYEYDFGIVHLKTFYCKLVEGSPVLTEHVAIKW
                     LYPNELAALEWAPADIPTIEKLSKESLVK"
                     /db_xref="SSO:000005047"
     mRNA            complement(77994..78395)
     CDS             complement(77994..78395)
                     /product="Mutator MutT protein
                     (7,8-dihydro-8-oxoguanine-triphosphatase) (EC 3.6.1.-)"
                     /translation="MKKNIYVVGAVIVQDEKILCAQRGPSKSLPLMWEFPGGKIEEGET
                     PQEALKREIDEEMHCSVQIGEQIDYTAYEYDFGIVHLKTFYCKLVEGSPVLTEHVAIKW
                     LYPNELAALEWAPADIPTIEKLSKESLVK"
                     /db_xref="SSO:000005047"
     gene            complement(78621..79589)
                     /product="Tripartite tricarboxylate transporter TctC
                     family"
                     /translation="MKKRLLLCIWIMTGVIAGCSSEKSHTNKVNIDKVEIVAPNVQGAG
                     WDLTARAMQKTLTEEKIFTKPITVTNKVGGSGDVGWKYTKQKGGHVLAINSSLLITNNL
                     LGHSKLTYKDFTPLATLASDWEVVVVSKESNIENANELMEQLKQNKKNFKIGVAPGLGN
                     DDHLSFVQVSKAFGINPAELQFFVYENKEKIINALTNKQISAATMTLSEAEKQYKAGKI
                     KILAVSAPKRLDRLPEIPTWKEQGINVIFQHWKGIMGPKDMTEEEVAYWNGVIKRMVES
                     DSWKGILRERGWNSYYKDSGESRLLLEQCDFRYEEMLKKEN"
                     /db_xref="SSO:000039794"
     mRNA            complement(78621..79589)
     CDS             complement(78621..79589)
                     /product="Tripartite tricarboxylate transporter TctC
                     family"
                     /translation="MKKRLLLCIWIMTGVIAGCSSEKSHTNKVNIDKVEIVAPNVQGAG
                     WDLTARAMQKTLTEEKIFTKPITVTNKVGGSGDVGWKYTKQKGGHVLAINSSLLITNNL
                     LGHSKLTYKDFTPLATLASDWEVVVVSKESNIENANELMEQLKQNKKNFKIGVAPGLGN
                     DDHLSFVQVSKAFGINPAELQFFVYENKEKIINALTNKQISAATMTLSEAEKQYKAGKI
                     KILAVSAPKRLDRLPEIPTWKEQGINVIFQHWKGIMGPKDMTEEEVAYWNGVIKRMVES
                     DSWKGILRERGWNSYYKDSGESRLLLEQCDFRYEEMLKKEN"
                     /db_xref="SSO:000039794"
     gene            complement(79586..80263)
                     /product="Tricarboxylate transport transcriptional
                     regulator TctD"
                     /translation="MLKVAIAEDDFRVAQIQEEFLSKIKDVKVIGKALNAKETMELLQR
                     EEIDLLLLDNYLPDGIGTDLLPKIHADFPNVDVIMVTAANENHMLEKAIRNGVSNYLIK
                     PVTLEKFVRTIEDYKRKKQLLHSNNEVNQALIDNFFGTSQTQDIKNLPTGVDPLTLQKV
                     KGIIKGFEEGITIEEMGEQMGASRTTARRYLEYLVATGECTVEYTYGIIGRPERKYRIG
                     RGL"
                     /db_xref="SSO:000008371"
     mRNA            complement(79586..80263)
     CDS             complement(79586..80263)
                     /product="Tricarboxylate transport transcriptional
                     regulator TctD"
                     /translation="MLKVAIAEDDFRVAQIQEEFLSKIKDVKVIGKALNAKETMELLQR
                     EEIDLLLLDNYLPDGIGTDLLPKIHADFPNVDVIMVTAANENHMLEKAIRNGVSNYLIK
                     PVTLEKFVRTIEDYKRKKQLLHSNNEVNQALIDNFFGTSQTQDIKNLPTGVDPLTLQKV
                     KGIIKGFEEGITIEEMGEQMGASRTTARRYLEYLVATGECTVEYTYGIIGRPERKYRIG
                     RGL"
                     /db_xref="SSO:000008371"
     gene            complement(80283..81872)
                     /product="Tricarboxylate transport sensor protein TctE"
                     /translation="MKKSRKVSLQTKIVSLIITLILFVVLLLAGIFVYIQSVDTKRQVE
                     QLALQTAKSLSFMPAIKDAFQYNKHKSSIQSIAEQVREQAGADTVIIEDRFGVTYSHSN
                     SELIGTKSNNPYNYEALTFGGYYTLEGNGTSGPALMAKAPIIVHNEDYDQVVGVVTVEF
                     SIKGIEYNILSRTKEIILFSLGVLLAGIIGGILLARSIRKDTLGLEPNEIAALYRERSA
                     ILLSIKEGIIAIDQNGLITMMNTSAEEMLHVHDDYMQRHISKVLPEFHMERVLENDQEI
                     AFQDKVFILNRTPILENNSTVGVVCSFRDKTELQNLVNTISEVRKYSEDLRAQTHEFTN
                     KLFVLSGLLQLGHYKEAIEFIQQESNIHQSQNHILFHQIHDAKVQAILLGKIGTASEKK
                     IDFHIEGDSALHPLPDHIKVSHLITILGNIIDNAFDAVSEREEKNVSFFVTDIGHDIVF
                     EVIDSGIGIPEEKITTIFQKGFSTKGNDRGYGLANVKEKVDLLGGTIEIQNEKNGGAIF
                     TIYLPKTLREST"
                     /db_xref="SSO:000008370"
     mRNA            complement(80283..81872)
     CDS             complement(80283..81872)
                     /product="Tricarboxylate transport sensor protein TctE"
                     /translation="MKKSRKVSLQTKIVSLIITLILFVVLLLAGIFVYIQSVDTKRQVE
                     QLALQTAKSLSFMPAIKDAFQYNKHKSSIQSIAEQVREQAGADTVIIEDRFGVTYSHSN
                     SELIGTKSNNPYNYEALTFGGYYTLEGNGTSGPALMAKAPIIVHNEDYDQVVGVVTVEF
                     SIKGIEYNILSRTKEIILFSLGVLLAGIIGGILLARSIRKDTLGLEPNEIAALYRERSA
                     ILLSIKEGIIAIDQNGLITMMNTSAEEMLHVHDDYMQRHISKVLPEFHMERVLENDQEI
                     AFQDKVFILNRTPILENNSTVGVVCSFRDKTELQNLVNTISEVRKYSEDLRAQTHEFTN
                     KLFVLSGLLQLGHYKEAIEFIQQESNIHQSQNHILFHQIHDAKVQAILLGKIGTASEKK
                     IDFHIEGDSALHPLPDHIKVSHLITILGNIIDNAFDAVSEREEKNVSFFVTDIGHDIVF
                     EVIDSGIGIPEEKITTIFQKGFSTKGNDRGYGLANVKEKVDLLGGTIEIQNEKNGGAIF
                     TIYLPKTLREST"
                     /db_xref="SSO:000008370"
     gene            82097..83419
                     /product="alpha-ketoglutarate permease, putative"
                     /translation="MAQAKSNRVAGNIFKGSVGNLIEWYDWYVYSAFAVYFSAEFFPKG
                     DPTSQLLNTAAIFAVGFLMRPIGSLLMGRYADRHGRRAALTLSITVMAGGSLIIACTPS
                     YESIGIMAPIILVLARLLQGLSLGGEYGTSATYLSEMASSGRRGFYSSFQYVTLVAGQM
                     VALGVQIVLQQLLSEPDMKAWGWRIPFIIGAMGAVAVLWLRRTMDESEQFANIKSQKRE
                     SAGTVRALMKHPKAVLTVVGLTLGGTVAFYTYTTYLQKFMVNTVGLPKEVVSWINFIAL
                     LIFVVLQPIAGLLSDKIGRRPLLMAFGILGTLLTAPIFFFMEKTTEPIVAFLLMMVGLI
                     IVTGYTSINAIVKAELFPTEIRALGVGLPYALTVAIFGGTAEFIALWLKSIGMESLFYF
                     YVAGCIAISFITYWRMDESSKTSQIEAELGGGDSLVNNKSS"
                     /db_xref="SSO:000029332"
     mRNA            82097..83419
     CDS             82097..83419
                     /product="alpha-ketoglutarate permease, putative"
                     /translation="MAQAKSNRVAGNIFKGSVGNLIEWYDWYVYSAFAVYFSAEFFPKG
                     DPTSQLLNTAAIFAVGFLMRPIGSLLMGRYADRHGRRAALTLSITVMAGGSLIIACTPS
                     YESIGIMAPIILVLARLLQGLSLGGEYGTSATYLSEMASSGRRGFYSSFQYVTLVAGQM
                     VALGVQIVLQQLLSEPDMKAWGWRIPFIIGAMGAVAVLWLRRTMDESEQFANIKSQKRE
                     SAGTVRALMKHPKAVLTVVGLTLGGTVAFYTYTTYLQKFMVNTVGLPKEVVSWINFIAL
                     LIFVVLQPIAGLLSDKIGRRPLLMAFGILGTLLTAPIFFFMEKTTEPIVAFLLMMVGLI
                     IVTGYTSINAIVKAELFPTEIRALGVGLPYALTVAIFGGTAEFIALWLKSIGMESLFYF
                     YVAGCIAISFITYWRMDESSKTSQIEAELGGGDSLVNNKSS"
                     /db_xref="SSO:000029332"
     gene            83611..83766
                     /product="Integrase"
                     /translation="MRKTFGYWFYKQTKDVAMLQEILNHSTPHIPLKYIGINKEEKDNI
                     LDTFQI"
                     /db_xref="SSO:000018491"
     mRNA            83611..83766
     CDS             83611..83766
                     /product="Integrase"
                     /translation="MRKTFGYWFYKQTKDVAMLQEILNHSTPHIPLKYIGINKEEKDNI
                     LDTFQI"
                     /db_xref="SSO:000018491"
     gene            complement(83851..84057)
                     /product="FIG01225611: hypothetical protein"
                     /translation="MNTWYNKKYNVPKVFQWFPRRWGKRKVSEHLSQLDKKLEAEGKGI
                     WVTIYAIDLYIVTIPCTVKKYKS"
     mRNA            complement(83851..84057)
     CDS             complement(83851..84057)
                     /product="FIG01225611: hypothetical protein"
                     /translation="MNTWYNKKYNVPKVFQWFPRRWGKRKVSEHLSQLDKKLEAEGKGI
                     WVTIYAIDLYIVTIPCTVKKYKS"
     gene            complement(84153..84344)
                     /translation="MIYGRKQQQADNKLCDYVSCPYPHGNLSKEYNVFFNHNQIIHLLF
                     KGFETEDELELRSKLSEF"
     mRNA            complement(84153..84344)
     CDS             complement(84153..84344)
                     /product=""
                     /translation="MIYGRKQQQADNKLCDYVSCPYPHGNLSKEYNVFFNHNQIIHLLF
                     KGFETEDELELRSKLSEF"
     gene            complement(84449..84595)
                     /product="FIG01230780: hypothetical protein"
                     /translation="MIRMFHLAKRMTFMIKLIARYGLFFLLLVLTGICEGKLENQNIKP
                     LKS"
     mRNA            complement(84449..84595)
     CDS             complement(84449..84595)
                     /product="FIG01230780: hypothetical protein"
                     /translation="MIRMFHLAKRMTFMIKLIARYGLFFLLLVLTGICEGKLENQNIKP
                     LKS"
     gene            complement(84669..85319)
                     /product="FIG01227405: hypothetical protein"
                     /translation="METPENQFKRALNPWFSIWTKPRDTMKEIFISKPKNVFLLILLGS
                     FVQTLDRASSKNMGDSISSPVSIISMVIFGTFVAFLIYYFLLPALFNWVAKKLGGQGTF
                     EKTRYSVAYSYIPYVYSLILVWVPSFFLFGIENFTSETPKMESSITLTILFLIFAIIDI
                     VIGIWTIIISLKCLGEAHQFSAWKALLTIIISFMIIILPLVIIVFLIVGVTTF"
     mRNA            complement(84669..85319)
     CDS             complement(84669..85319)
                     /product="FIG01227405: hypothetical protein"
                     /translation="METPENQFKRALNPWFSIWTKPRDTMKEIFISKPKNVFLLILLGS
                     FVQTLDRASSKNMGDSISSPVSIISMVIFGTFVAFLIYYFLLPALFNWVAKKLGGQGTF
                     EKTRYSVAYSYIPYVYSLILVWVPSFFLFGIENFTSETPKMESSITLTILFLIFAIIDI
                     VIGIWTIIISLKCLGEAHQFSAWKALLTIIISFMIIILPLVIIVFLIVGVTTF"
     gene            complement(85552..85689)
                     /product="Lmo0066 homolog within ESAT-6 gene cluster,
                     similarity to ADP-ribosylating toxins"
                     /translation="MEAIYEAYSNKRCISGRLYCGKTSQGMEIRFVLIDDKIIAVYPVY
                     "
                     /db_xref="SSO:000019031"
     mRNA            complement(85552..85689)
     CDS             complement(85552..85689)
                     /product="Lmo0066 homolog within ESAT-6 gene cluster,
                     similarity to ADP-ribosylating toxins"
                     /translation="MEAIYEAYSNKRCISGRLYCGKTSQGMEIRFVLIDDKIIAVYPVY
                     "
                     /db_xref="SSO:000019031"
     gene            complement(85732..86403)
                     /product="putative membrane protein"
                     /translation="MKKSLDFNKKAFAHYMALYPVNEIRVHVIGLVLLGADVFVLLPAF
                     ANPFRLLYVYIVTPPVIFLNLWAIWIAINPRKRQLQYTLFRGVYGAICSVGLLVITQKY
                     AYEVLQLQTPIYFILSFGLYSFALYHFYKNHIEKLQEPRKKSKSSKGTGGVKVAAIAAG
                     LGQLIANIILSIATQQMGAIVFMSACTVFSFALFYMIIELHKYYYLRKHIEDGGKIRIG
                     F"
                     /db_xref="SSO:000030665"
     mRNA            complement(85732..86403)
     CDS             complement(85732..86403)
                     /product="putative membrane protein"
                     /translation="MKKSLDFNKKAFAHYMALYPVNEIRVHVIGLVLLGADVFVLLPAF
                     ANPFRLLYVYIVTPPVIFLNLWAIWIAINPRKRQLQYTLFRGVYGAICSVGLLVITQKY
                     AYEVLQLQTPIYFILSFGLYSFALYHFYKNHIEKLQEPRKKSKSSKGTGGVKVAAIAAG
                     LGQLIANIILSIATQQMGAIVFMSACTVFSFALFYMIIELHKYYYLRKHIEDGGKIRIG
                     F"
                     /db_xref="SSO:000030665"
     gene            complement(86456..86644)
                     /product="hypothetical protein"
                     /translation="MRKFSKIVICVGALIMIILGMIVHDTWKDRIYFSLAVLFVTVLSL
                     LWNIVAHNIMDKFRGRE"
                     /db_xref="SSO:000009137"
     mRNA            complement(86456..86644)
     CDS             complement(86456..86644)
                     /product="hypothetical protein"
                     /translation="MRKFSKIVICVGALIMIILGMIVHDTWKDRIYFSLAVLFVTVLSL
                     LWNIVAHNIMDKFRGRE"
                     /db_xref="SSO:000009137"
     gene            complement(86671..86817)
                     /product="FIG01232261: hypothetical protein"
                     /translation="MIVLQTYEAEITKIKIPNYIPVLGDYDISSKGEIVIGGYGYRFRR
                     SFI"
     mRNA            complement(86671..86817)
     CDS             complement(86671..86817)
                     /product="FIG01232261: hypothetical protein"
                     /translation="MIVLQTYEAEITKIKIPNYIPVLGDYDISSKGEIVIGGYGYRFRR
                     SFI"
     gene            complement(86909..87298)
                     /product="FIG01231700: hypothetical protein"
                     /translation="MIDQFKFLNPQALISIFGKIPKFEESELLDVRLKRDGPTLVIQLM
                     TKENVENKPKRWDKWDVIYVEISFFTIHNLTIKGLGTENIIDYFEINTIEEGLLRIKCK
                     NQMLVECSFEWAKVEGVIPGLIGLP"
     mRNA            complement(86909..87298)
     CDS             complement(86909..87298)
                     /product="FIG01231700: hypothetical protein"
                     /translation="MIDQFKFLNPQALISIFGKIPKFEESELLDVRLKRDGPTLVIQLM
                     TKENVENKPKRWDKWDVIYVEISFFTIHNLTIKGLGTENIIDYFEINTIEEGLLRIKCK
                     NQMLVECSFEWAKVEGVIPGLIGLP"
     gene            complement(87437..87556)
                     /translation="MVPLTDSNGKRILNDNKQPIITREFTYEVKGQSRSFRGS"
     mRNA            complement(87437..87556)
     CDS             complement(87437..87556)
                     /product=""
                     /translation="MVPLTDSNGKRILNDNKQPIITREFTYEVKGQSRSFRGS"
     gene            complement(87732..88187)
                     /product="hypothetical protein"
                     /translation="MNNITWINVSEKKVTDEQIEQLEEYFGIKFPNDFIECVKKYDGGY
                     PTPDTFNIPNRDEDSLNNLLSLDSERKISMLQTYNSIKDRLVDKVYPFARDPFGNLLCF
                     DYRNNPQSPTVVFWDHEEEEMEESIYPVCSSFAELLDSLYEFEDEDE"
                     /db_xref="SSO:000009137"
     mRNA            complement(87732..88187)
     CDS             complement(87732..88187)
                     /product="hypothetical protein"
                     /translation="MNNITWINVSEKKVTDEQIEQLEEYFGIKFPNDFIECVKKYDGGY
                     PTPDTFNIPNRDEDSLNNLLSLDSERKISMLQTYNSIKDRLVDKVYPFARDPFGNLLCF
                     DYRNNPQSPTVVFWDHEEEEMEESIYPVCSSFAELLDSLYEFEDEDE"
                     /db_xref="SSO:000009137"
     gene            complement(88292..88813)
                     /product="Syd protein"
                     /translation="MKNEMKNCFDKIIREWQDCNNSLPKSLWIEEAEAFIYEGEPDIEG
                     YVFWKSLEKNIIHDFSNIEKDLGIQLYNSIKEYYNSYWFLDLGGNYLGYDFELNSVIPG
                     IELHDFYVSLQGYQGAHDNQLNNIPIGMEFNGLLVVVDNENGQVKLEDYESRSFEVICD
                     SLAELILNLS"
                     /db_xref="SSO:000025337"
     mRNA            complement(88292..88813)
     CDS             complement(88292..88813)
                     /product="Syd protein"
                     /translation="MKNEMKNCFDKIIREWQDCNNSLPKSLWIEEAEAFIYEGEPDIEG
                     YVFWKSLEKNIIHDFSNIEKDLGIQLYNSIKEYYNSYWFLDLGGNYLGYDFELNSVIPG
                     IELHDFYVSLQGYQGAHDNQLNNIPIGMEFNGLLVVVDNENGQVKLEDYESRSFEVICD
                     SLAELILNLS"
                     /db_xref="SSO:000025337"
     gene            complement(88818..88955)
                     /product="FIG01228951: hypothetical protein"
                     /translation="MFRCHYILVLEGFITQKNRLEHGGKDAGYVEMLQKFIEHHTLGGK
                     "
     mRNA            complement(88818..88955)
     CDS             complement(88818..88955)
                     /product="FIG01228951: hypothetical protein"
                     /translation="MFRCHYILVLEGFITQKNRLEHGGKDAGYVEMLQKFIEHHTLGGK
                     "
     gene            complement(89088..89279)
                     /product="FIG01228794: hypothetical protein"
                     /translation="MQAFKVGKLVTFVAIIILLVVAILSPYNLFKKIYFIIGVLIIGAI
                     SLGTNKFFELIHSKFNKK"
     mRNA            complement(89088..89279)
     CDS             complement(89088..89279)
                     /product="FIG01228794: hypothetical protein"
                     /translation="MQAFKVGKLVTFVAIIILLVVAILSPYNLFKKIYFIIGVLIIGAI
                     SLGTNKFFELIHSKFNKK"
     gene            complement(89397..90065)
                     /product="putative membrane protein"
                     /translation="MKKNTDFNKKAFEYYMALYAVNDIRSTIITLVIGIADIFVLLPAF
                     ANPVQPIYMYIIVPPVAFLNVWAIWIVINPRKRQLQYTLFRGVFGIVCSVGLLIITQKF
                     AYGMLGLQTPIYFIFSVGLYIFALHYYYKNHIKKLQESIKKSKSSKKNSSFGVVVFVGL
                     GQLIANISLGFATQKMVAIVLMCVYSMLSFMLFHFIMELHRYYYLRKHIEDGGRTHETF
                     "
                     /db_xref="SSO:000030665"
     mRNA            complement(89397..90065)
     CDS             complement(89397..90065)
                     /product="putative membrane protein"
                     /translation="MKKNTDFNKKAFEYYMALYAVNDIRSTIITLVIGIADIFVLLPAF
                     ANPVQPIYMYIIVPPVAFLNVWAIWIVINPRKRQLQYTLFRGVFGIVCSVGLLIITQKF
                     AYGMLGLQTPIYFIFSVGLYIFALHYYYKNHIKKLQESIKKSKSSKKNSSFGVVVFVGL
                     GQLIANISLGFATQKMVAIVLMCVYSMLSFMLFHFIMELHRYYYLRKHIEDGGRTHETF
                     "
                     /db_xref="SSO:000030665"
     gene            complement(90659..91057)
                     /product="putative lipoprotein"
                     /translation="MGIFKNTILFVLCLVILSGCFTREGTIVGGKVHGSSDSVSGSISG
                     DYRKFTGSATQDRKVKKGENWIFSFDDKTKQGTIIAYVVDSNDNTILEFNSGEGEKNIK
                     VPKDDTYKVKIKTEEHGGEFRISWKKEK"
                     /db_xref="SSO:000020814"
     mRNA            complement(90659..91057)
     CDS             complement(90659..91057)
                     /product="putative lipoprotein"
                     /translation="MGIFKNTILFVLCLVILSGCFTREGTIVGGKVHGSSDSVSGSISG
                     DYRKFTGSATQDRKVKKGENWIFSFDDKTKQGTIIAYVVDSNDNTILEFNSGEGEKNIK
                     VPKDDTYKVKIKTEEHGGEFRISWKKEK"
                     /db_xref="SSO:000020814"
     gene            complement(91178..91441)
                     /product="FIG01228675: hypothetical protein"
                     /translation="MVQNLELELLPIGSVVKFKTWEQPLMIYGRKQEDSKTKETWDYVA
                     CYYPIGNVSTEYNMFFNHEYISEVIFTGYINEDEIKLREDLK"
     mRNA            complement(91178..91441)
     CDS             complement(91178..91441)
                     /product="FIG01228675: hypothetical protein"
                     /translation="MVQNLELELLPIGSVVKFKTWEQPLMIYGRKQEDSKTKETWDYVA
                     CYYPIGNVSTEYNMFFNHEYISEVIFTGYINEDEIKLREDLK"
     gene            complement(91443..91652)
                     /product="FIG01225938: hypothetical protein"
                     /translation="MNKKVKQFKYFMIILACIAIFGTILPNALDPNETLAGNISVAVFG
                     TIGTCLLFSITYFLIKKAILRRGN"
     mRNA            complement(91443..91652)
     CDS             complement(91443..91652)
                     /product="FIG01225938: hypothetical protein"
                     /translation="MNKKVKQFKYFMIILACIAIFGTILPNALDPNETLAGNISVAVFG
                     TIGTCLLFSITYFLIKKAILRRGN"
     gene            complement(91667..91939)
                     /product="FIG01236229: hypothetical protein"
                     /translation="MVGFTVAQAGIEQENIKGFGIGSEATLVKYESAIKIPIPFMDKRL
                     QIGGSASLGTLGESFEAGKSGFKFHAPFGPDVGLWGFGLEVNVKE"
     mRNA            complement(91667..91939)
     CDS             complement(91667..91939)
                     /product="FIG01236229: hypothetical protein"
                     /translation="MVGFTVAQAGIEQENIKGFGIGSEATLVKYESAIKIPIPFMDKRL
                     QIGGSASLGTLGESFEAGKSGFKFHAPFGPDVGLWGFGLEVNVKE"
     gene            complement(92007..92150)
                     /translation="MFILLIGASSTIRLEDKILLIGLLLICNVIAYFTVEYIYKRIDNK
                     KK"
     mRNA            complement(92007..92150)
     CDS             complement(92007..92150)
                     /product=""
                     /translation="MFILLIGASSTIRLEDKILLIGLLLICNVIAYFTVEYIYKRIDNK
                     KK"
     gene            complement(92206..92424)
                     /product="FIG01241532: hypothetical protein"
                     /translation="MKTPAYKPLYILVYVVISVSIIGLMITPSNNWWEKLLGTIVLILL
                     GAGLICFLKFGRWAQEKFYDKFTKKRD"
     mRNA            complement(92206..92424)
     CDS             complement(92206..92424)
                     /product="FIG01241532: hypothetical protein"
                     /translation="MKTPAYKPLYILVYVVISVSIIGLMITPSNNWWEKLLGTIVLILL
                     GAGLICFLKFGRWAQEKFYDKFTKKRD"
     gene            complement(92426..92545)
                     /product="FIG01226094: hypothetical protein"
                     /translation="MGAIGLKGSVGKETGITVPVLEGFTVGSSFKFEKSEEKK"
     mRNA            complement(92426..92545)
     CDS             complement(92426..92545)
                     /product="FIG01226094: hypothetical protein"
                     /translation="MGAIGLKGSVGKETGITVPVLEGFTVGSSFKFEKSEEKK"
     gene            complement(92911..93243)
                     /product="FIG01246378: hypothetical protein"
                     /translation="MQREFRLKDEDLLDLTHFPIQAVFNMVDDERFLKVINSVCEGVGF
                     GEEYGACTFPGDLDEYDIANGDSFEGVEFVLYSGDEVIIDYQTFYHYLKKCVRIIQKSI
                     QTQLRD"
     mRNA            complement(92911..93243)
     CDS             complement(92911..93243)
                     /product="FIG01246378: hypothetical protein"
                     /translation="MQREFRLKDEDLLDLTHFPIQAVFNMVDDERFLKVINSVCEGVGF
                     GEEYGACTFPGDLDEYDIANGDSFEGVEFVLYSGDEVIIDYQTFYHYLKKCVRIIQKSI
                     QTQLRD"
     gene            complement(93271..93621)
                     /product="FIG01227505: hypothetical protein"
                     /translation="MEHTTVKSSLKTILKIVSESPSKILGVKTVEYNMPKLNMDGTPTG
                     EYGNKVFTNNIYDPKIISDKEFINRGIEAANDAKLKTSDGVLSREGAGVDGKEITWRGY
                     HKGGEISSFFPE"
     mRNA            complement(93271..93621)
     CDS             complement(93271..93621)
                     /product="FIG01227505: hypothetical protein"
                     /translation="MEHTTVKSSLKTILKIVSESPSKILGVKTVEYNMPKLNMDGTPTG
                     EYGNKVFTNNIYDPKIISDKEFINRGIEAANDAKLKTSDGVLSREGAGVDGKEITWRGY
                     HKGGEISSFFPE"
     gene            complement(93852..94298)
                     /product="FIG01252839: hypothetical protein"
                     /translation="MFNFLKEYVVADRSVRSKQKPIFYPIYQDEIDEAESLLQMELPKE
                     LKRFYQEIGCGFFKSDTRTFFNRFMDPISVADFRLRQDIYEYNPNLDDDSLVFFEVTEL
                     NFLTIKFKEENELGQCPTYSEDEKIADSLEEFLIKMDENPDYYI"
     mRNA            complement(93852..94298)
     CDS             complement(93852..94298)
                     /product="FIG01252839: hypothetical protein"
                     /translation="MFNFLKEYVVADRSVRSKQKPIFYPIYQDEIDEAESLLQMELPKE
                     LKRFYQEIGCGFFKSDTRTFFNRFMDPISVADFRLRQDIYEYNPNLDDDSLVFFEVTEL
                     NFLTIKFKEENELGQCPTYSEDEKIADSLEEFLIKMDENPDYYI"
     gene            complement(94317..94757)
                     /product="FIG01226168: hypothetical protein"
                     /translation="MILEIGDILKSVNYKLNIPATDTEVQRLREHVKEKFNVDLPREYE
                     EFLKTVNGLDFDGLVLYGVDSSLLETKKDEHICGFIDTNEIWYENEFQKEYLFFGDSNI
                     AWFCKSLSDGTYLELDKPSGTVMNTYNDFNTMLEEALKITLL"
     mRNA            complement(94317..94757)
     CDS             complement(94317..94757)
                     /product="FIG01226168: hypothetical protein"
                     /translation="MILEIGDILKSVNYKLNIPATDTEVQRLREHVKEKFNVDLPREYE
                     EFLKTVNGLDFDGLVLYGVDSSLLETKKDEHICGFIDTNEIWYENEFQKEYLFFGDSNI
                     AWFCKSLSDGTYLELDKPSGTVMNTYNDFNTMLEEALKITLL"
     gene            complement(94754..94873)
                     /product="group-specific protein"
                     /translation="MDVKDLKILRMLNNYEGNEKEIFELIQAEAMVKFICGKI"
                     /db_xref="SSO:000017473"
     mRNA            complement(94754..94873)
     CDS             complement(94754..94873)
                     /product="group-specific protein"
                     /translation="MDVKDLKILRMLNNYEGNEKEIFELIQAEAMVKFICGKI"
                     /db_xref="SSO:000017473"
     gene            complement(94910..95482)
                     /product="FIG01227410: hypothetical protein"
                     /translation="MKIWELKSSFDDYESFQLLNLEEDSKKYFEGKIDSAVKASDSWGE
                     IRIKCVEEGNQSDLPHFWGEVGTPMVSGKAKKFLESILGDNVEFLPLIHDVTGEVYYII
                     NVLNALDAINYEKAILKKLRSGLVIDFKKYAFLPNMVKNQTIFKVYLNEILHIPSVFVS
                     DEFRNTVLESDLKGFEFIEVWDSEANM"
     mRNA            complement(94910..95482)
     CDS             complement(94910..95482)
                     /product="FIG01227410: hypothetical protein"
                     /translation="MKIWELKSSFDDYESFQLLNLEEDSKKYFEGKIDSAVKASDSWGE
                     IRIKCVEEGNQSDLPHFWGEVGTPMVSGKAKKFLESILGDNVEFLPLIHDVTGEVYYII
                     NVLNALDAINYEKAILKKLRSGLVIDFKKYAFLPNMVKNQTIFKVYLNEILHIPSVFVS
                     DEFRNTVLESDLKGFEFIEVWDSEANM"
     gene            complement(95517..97142)
                     /product="Lmo0066 homolog within ESAT-6 gene cluster,
                     similarity to ADP-ribosylating toxins"
                     /translation="MSLNMYLGEVRSQTQSMNAVCTATIQGMEQAIQSIDAFAVDTVLQ
                     GQTYSSAKAFFVQTFRPLAQGIIYLCEELIRQNDAFPSQFQSQVASTDVIEQEILEQIR
                     EIDRMKTSMEAVNQAMPMPGMDAMVNLFIVMRQKLQEKLDHLYQFNQNSSNNYSTALQL
                     AASIAAGLAEVQSGKGFSPASGTFSMQGLNMEWTTSIQAITEERARQAANSIEEGEMCG
                     KLPEKSTGEKIWDGIVDGTGQAVSDTIDGIKALGDWETWENMGTAALHPIDTLSTMYNA
                     LSDSFINDVINGDAESRAKWGSYALTQVGLGLIGDKGLSKVSKVATTANLTKFSEGISS
                     VSNHLPLKERFAFAGTSGFGSNQIKTFEVLQEARDTFMFSETGGRSRVKGVQEVIKDYA
                     DKVLDRVEVKNEYPDSYTASKILREELKDAGIEPPPYSNAAHHLTPWNDSRAEKAQKLL
                     KEFGIDHDSAANGVFLPYKVNKYVTTEVLHIGKHSSEYILEVERVLSLVKKRGGTQEDA
                     VDALHDIRERLLNGELKLNKPKKE"
                     /db_xref="SSO:000019031"
     mRNA            complement(95517..97142)
     CDS             complement(95517..97142)
                     /product="Lmo0066 homolog within ESAT-6 gene cluster,
                     similarity to ADP-ribosylating toxins"
                     /translation="MSLNMYLGEVRSQTQSMNAVCTATIQGMEQAIQSIDAFAVDTVLQ
                     GQTYSSAKAFFVQTFRPLAQGIIYLCEELIRQNDAFPSQFQSQVASTDVIEQEILEQIR
                     EIDRMKTSMEAVNQAMPMPGMDAMVNLFIVMRQKLQEKLDHLYQFNQNSSNNYSTALQL
                     AASIAAGLAEVQSGKGFSPASGTFSMQGLNMEWTTSIQAITEERARQAANSIEEGEMCG
                     KLPEKSTGEKIWDGIVDGTGQAVSDTIDGIKALGDWETWENMGTAALHPIDTLSTMYNA
                     LSDSFINDVINGDAESRAKWGSYALTQVGLGLIGDKGLSKVSKVATTANLTKFSEGISS
                     VSNHLPLKERFAFAGTSGFGSNQIKTFEVLQEARDTFMFSETGGRSRVKGVQEVIKDYA
                     DKVLDRVEVKNEYPDSYTASKILREELKDAGIEPPPYSNAAHHLTPWNDSRAEKAQKLL
                     KEFGIDHDSAANGVFLPYKVNKYVTTEVLHIGKHSSEYILEVERVLSLVKKRGGTQEDA
                     VDALHDIRERLLNGELKLNKPKKE"
                     /db_xref="SSO:000019031"
     gene            complement(97139..97501)
                     /product="FIG01230126: hypothetical protein"
                     /translation="MSQDIEKQINQVNQKLRSVFEEQDRNQSAIQAQEQAEADFYECRS
                     RNRRLFDRILGTWHGDREMSQFFMNTYQDAQHIERKVTFELENKKETLLKERRDLNDLE
                     NALSYQQQQLTREVNA"
     mRNA            complement(97139..97501)
     CDS             complement(97139..97501)
                     /product="FIG01230126: hypothetical protein"
                     /translation="MSQDIEKQINQVNQKLRSVFEEQDRNQSAIQAQEQAEADFYECRS
                     RNRRLFDRILGTWHGDREMSQFFMNTYQDAQHIERKVTFELENKKETLLKERRDLNDLE
                     NALSYQQQQLTREVNA"
     gene            complement(97542..97817)
                     /product="Bacillus cereus group-specific protein,
                     uncharacterized"
                     /translation="MGQFQSNLQTATQIATKMGSAPDRIQSATTRSITKATRTTLSVNF
                     KAQEANQQMLDLTKQFSAAFQQAVDNIHSVSNEFERMDNELHNTFR"
                     /db_xref="SSO:000010986"
     mRNA            complement(97542..97817)
     CDS             complement(97542..97817)
                     /product="Bacillus cereus group-specific protein,
                     uncharacterized"
                     /translation="MGQFQSNLQTATQIATKMGSAPDRIQSATTRSITKATRTTLSVNF
                     KAQEANQQMLDLTKQFSAAFQQAVDNIHSVSNEFERMDNELHNTFR"
                     /db_xref="SSO:000010986"
     gene            complement(97980..98276)
                     /product="6 kDa early secretory antigenic target ESAT-6
                     (EsxA)"
                     /translation="MAGQIRMSPEELKSKAARYGQGANQIEDILSQLQNLQNELRGEWE
                     GRAFEGFDQQFNELKPKVQNFAQLLQEINMQLNKTAEAVASHDEELSRNFGLK"
                     /db_xref="SSO:000000439"
     mRNA            complement(97980..98276)
     CDS             complement(97980..98276)
                     /product="6 kDa early secretory antigenic target ESAT-6
                     (EsxA)"
                     /translation="MAGQIRMSPEELKSKAARYGQGANQIEDILSQLQNLQNELRGEWE
                     GRAFEGFDQQFNELKPKVQNFAQLLQEINMQLNKTAEAVASHDEELSRNFGLK"
                     /db_xref="SSO:000000439"
     gene            complement(98487..99134)
                     /product="Putative transposase InsK for insertion sequence
                     element IS150"
                     /translation="MNEGHKINHKKVQRIMKELGLKSLVRMKKYRSYKGQVGKIAPNIL
                     ERNFKAEKPNEKWVTDITEFKLCGEKLYLSPMLDLFNGEIIAYTIDSRPTYSLVSKMLE
                     KSFQQLTEEDELLIHSDQGWHYQMKKYRHALKERKITQSISRKGNCYDNAVIESFFVIM
                     KSEFLYLKDFESIEHFKQEFEKYIDYYNHKRIKEKLKGMSPVQYRTHALKAA"
                     /db_xref="SSO:000023665"
     mRNA            complement(98487..99134)
     CDS             complement(98487..99134)
                     /product="Putative transposase InsK for insertion sequence
                     element IS150"
                     /translation="MNEGHKINHKKVQRIMKELGLKSLVRMKKYRSYKGQVGKIAPNIL
                     ERNFKAEKPNEKWVTDITEFKLCGEKLYLSPMLDLFNGEIIAYTIDSRPTYSLVSKMLE
                     KSFQQLTEEDELLIHSDQGWHYQMKKYRHALKERKITQSISRKGNCYDNAVIESFFVIM
                     KSEFLYLKDFESIEHFKQEFEKYIDYYNHKRIKEKLKGMSPVQYRTHALKAA"
                     /db_xref="SSO:000023665"
     gene            complement(99327..99848)
                     /product="Transposase"
                     /translation="MTKFTSEDKMNAVIHYQDGSESIKDIAKSLGANHEVVRMWIKQFE
                     YHGIQAFEKGYTTYSAQYKLDVLNYMFENGTSPNETAVIFNISSPGLIRKWRIQLHQKG
                     VDALKSKKKGRQSMTKDNQKSIKKQTQTEESVEALQAELERLRMENAYLKKLNALVQNK
                     EKSPNKIRRK"
                     /db_xref="SSO:000026073"
     mRNA            complement(99327..99848)
     CDS             complement(99327..99848)
                     /product="Transposase"
                     /translation="MTKFTSEDKMNAVIHYQDGSESIKDIAKSLGANHEVVRMWIKQFE
                     YHGIQAFEKGYTTYSAQYKLDVLNYMFENGTSPNETAVIFNISSPGLIRKWRIQLHQKG
                     VDALKSKKKGRQSMTKDNQKSIKKQTQTEESVEALQAELERLRMENAYLKKLNALVQNK
                     EKSPNKIRRK"
                     /db_xref="SSO:000026073"
     gene            complement(99926..100255)
                     /product="FIG01241936: hypothetical protein"
                     /translation="MIDLLNKWMLESTGNFNIVVGITALLFLGSVIALIIIYKKIGKPD
                     ESTNAIYLKITSRMFTTQILMNAIFISLVGKDIENFRQIFILFEAFVFFIGAIYSFKLY
                     RQEYK"
     mRNA            complement(99926..100255)
     CDS             complement(99926..100255)
                     /product="FIG01241936: hypothetical protein"
                     /translation="MIDLLNKWMLESTGNFNIVVGITALLFLGSVIALIIIYKKIGKPD
                     ESTNAIYLKITSRMFTTQILMNAIFISLVGKDIENFRQIFILFEAFVFFIGAIYSFKLY
                     RQEYK"
     gene            100495..100629
                     /translation="MQLVCFKVVSGQYFLVVESIEIPMPIPAFAAALLIGLGIIPLCS"
     mRNA            100495..100629
     CDS             100495..100629
                     /product=""
                     /translation="MQLVCFKVVSGQYFLVVESIEIPMPIPAFAAALLIGLGIIPLCS"
     gene            100991..101140
                     /translation="MFKKLVVGALATGISLIVSAFGTPFNNRMQVLAMLHSKFVEDSVL
                     VQKC"
     mRNA            100991..101140
     CDS             100991..101140
                     /product=""
                     /translation="MFKKLVVGALATGISLIVSAFGTPFNNRMQVLAMLHSKFVEDSVL
                     VQKC"
     gene            complement(101180..101293)
                     /translation="MSGVESMHMIKNGQLVLPDKSVQNQKEFIPKWFGLAS"
     mRNA            complement(101180..101293)
     CDS             complement(101180..101293)
                     /product=""
                     /translation="MSGVESMHMIKNGQLVLPDKSVQNQKEFIPKWFGLAS"
     gene            complement(101595..101828)
                     /product="FIG01235874: hypothetical protein"
                     /translation="MNESVRKSEGELKKYEFTASELEMLFSGFYVAVRQLPENIGPKIY
                     EAIRCKSEDVLLKCLEESIRGSEEKKKEKSGF"
     mRNA            complement(101595..101828)
     CDS             complement(101595..101828)
                     /product="FIG01235874: hypothetical protein"
                     /translation="MNESVRKSEGELKKYEFTASELEMLFSGFYVAVRQLPENIGPKIY
                     EAIRCKSEDVLLKCLEESIRGSEEKKKEKSGF"
     gene            complement(101889..102008)
                     /translation="MSTEEFLTDIHEHTPSYRQIKIEALRRFPNERLQVIEYI"
     mRNA            complement(101889..102008)
     CDS             complement(101889..102008)
                     /product=""
                     /translation="MSTEEFLTDIHEHTPSYRQIKIEALRRFPNERLQVIEYI"
     gene            complement(102109..102588)
                     /translation="MNKIELIIMNSNEVRRRSLNLWSSIPSEVLFHRVDSSSMTILEQV
                     RHVLEAEYLYLEILKTRKSLPYSDDEPNPFNTRDFSTIQDEVDFAKPYRKNFLDFIMGL
                     NEEDLENIKIDRSDVGYTRNLGDMLMRMAYHEAVHTGQLLRDMRALGLKRPHLWD"
     mRNA            complement(102109..102588)
     CDS             complement(102109..102588)
                     /product=""
                     /translation="MNKIELIIMNSNEVRRRSLNLWSSIPSEVLFHRVDSSSMTILEQV
                     RHVLEAEYLYLEILKTRKSLPYSDDEPNPFNTRDFSTIQDEVDFAKPYRKNFLDFIMGL
                     NEEDLENIKIDRSDVGYTRNLGDMLMRMAYHEAVHTGQLLRDMRALGLKRPHLWD"
     gene            complement(102616..103848)
                     /product="hypothetical protein"
                     /translation="MLPKVFFNKNYVILFSGMTISKLGMWFFTIAIPLIVYDLTHSPSK
                     MAFVLALELGAQVIFSLIGGALADQMSKKKIMIIGDYASALFVLVVPILFLSGYNSIIV
                     IYIAAFTLSALAAFHHPSFESAVPEILSKEDLIQGNSFFRLSETIITFLGPAVAGIAIA
                     LFGNSNVLLITSVAFFLSGTIFLFLKFRDFAEEEKKRPELVKPIVEGLRYVFGTKIILV
                     GSLVIFGINIGFGAVESLFMYYLKDYLGLSPINIGLIFSLQAIGPILAVYFASKFKHIP
                     RGNVIIYSGIVIGLAQMLLYFSQFSLVILVFCQIFIKGSVTLLAINWFTLRQETVPSKL
                     LGRVISSTRMVAFLALPFSAMIAGFLAESINVLSIFLVAGAFAIVSSIVGVSLGLFDRK
                     RLDKIQNDTAL"
                     /db_xref="SSO:000009137"
     mRNA            complement(102616..103848)
     CDS             complement(102616..103848)
                     /product="hypothetical protein"
                     /translation="MLPKVFFNKNYVILFSGMTISKLGMWFFTIAIPLIVYDLTHSPSK
                     MAFVLALELGAQVIFSLIGGALADQMSKKKIMIIGDYASALFVLVVPILFLSGYNSIIV
                     IYIAAFTLSALAAFHHPSFESAVPEILSKEDLIQGNSFFRLSETIITFLGPAVAGIAIA
                     LFGNSNVLLITSVAFFLSGTIFLFLKFRDFAEEEKKRPELVKPIVEGLRYVFGTKIILV
                     GSLVIFGINIGFGAVESLFMYYLKDYLGLSPINIGLIFSLQAIGPILAVYFASKFKHIP
                     RGNVIIYSGIVIGLAQMLLYFSQFSLVILVFCQIFIKGSVTLLAINWFTLRQETVPSKL
                     LGRVISSTRMVAFLALPFSAMIAGFLAESINVLSIFLVAGAFAIVSSIVGVSLGLFDRK
                     RLDKIQNDTAL"
                     /db_xref="SSO:000009137"
     gene            complement(103855..104958)
                     /product="HesA/MoeB/ThiF family protein, putative"
                     /translation="MKPKFKETIPYFFLNKEIQIGEEEGLAGIIPDPTGSISFLINKLD
                     GQRNIPNIVQEVQKEFPDISSNEIIEAIKVLGNEGYLEDNSIVPELNDYILERYKANIN
                     YFSLFTKFGEDKYKIQEKILETPIALLGVGGLGTQVLYHLAALGFHNIKALDFDNIELS
                     NFNRQLLYSESDIGNSKVEMAKKRISQFNPNVDLQIINKKIESPQDVIEHIEGTELVIC
                     VADKPTLHIANWVNEGVVKCNLPMVYGGVLNTRGRFFSMIPSKTGCVQCHINYARQLND
                     KQDEQLEAMNNMEFTRNNAAISPNVAIVAGTIVNEALKILTQIAQPISLGKVMEVDFLT
                     LETNTVSSWEKMLDCPLCGQVVKSEVK"
     mRNA            complement(103855..104958)
     CDS             complement(103855..104958)
                     /product="HesA/MoeB/ThiF family protein, putative"
                     /translation="MKPKFKETIPYFFLNKEIQIGEEEGLAGIIPDPTGSISFLINKLD
                     GQRNIPNIVQEVQKEFPDISSNEIIEAIKVLGNEGYLEDNSIVPELNDYILERYKANIN
                     YFSLFTKFGEDKYKIQEKILETPIALLGVGGLGTQVLYHLAALGFHNIKALDFDNIELS
                     NFNRQLLYSESDIGNSKVEMAKKRISQFNPNVDLQIINKKIESPQDVIEHIEGTELVIC
                     VADKPTLHIANWVNEGVVKCNLPMVYGGVLNTRGRFFSMIPSKTGCVQCHINYARQLND
                     KQDEQLEAMNNMEFTRNNAAISPNVAIVAGTIVNEALKILTQIAQPISLGKVMEVDFLT
                     LETNTVSSWEKMLDCPLCGQVVKSEVK"
     gene            complement(105251..106051)
                     /product="Probable carboxyvinyl-carboxyphosphonate
                     phosphorylmutase (EC 2.7.8.23)"
                     /translation="MEFKEKIKLFRTLHDQNNPLMLPNAWDASSAKIFERNDFQAIGTT
                     SAGIAATLGYPDGEKIPLELMLNSISNISKNTKLPVSADIEGGYAANIFDLRKILNELE
                     KFEVVGINIEDGRGTYLREINEQKVILDFIKAYSPHLFINARIDSFWLDIGDLKDRIKD
                     VIVRAEEYKKSGADCIFIPGVKDIETIKVLRENIELPINLLQSENLNSMQNIKTLKIER
                     VSLGSSAFRNILTNLDKISSTFKQGKLLHSNGNLTYQDLNLLMD"
                     /db_xref="SSO:000022440"
     mRNA            complement(105251..106051)
     CDS             complement(105251..106051)
                     /product="Probable carboxyvinyl-carboxyphosphonate
                     phosphorylmutase (EC 2.7.8.23)"
                     /translation="MEFKEKIKLFRTLHDQNNPLMLPNAWDASSAKIFERNDFQAIGTT
                     SAGIAATLGYPDGEKIPLELMLNSISNISKNTKLPVSADIEGGYAANIFDLRKILNELE
                     KFEVVGINIEDGRGTYLREINEQKVILDFIKAYSPHLFINARIDSFWLDIGDLKDRIKD
                     VIVRAEEYKKSGADCIFIPGVKDIETIKVLRENIELPINLLQSENLNSMQNIKTLKIER
                     VSLGSSAFRNILTNLDKISSTFKQGKLLHSNGNLTYQDLNLLMD"
                     /db_xref="SSO:000022440"
     gene            106174..108075
                     /product="Nitrogen regulatory protein P-II"
                     /translation="MKIAIVGLGPRGISVFERIVSNILSELKSESYEIFLIDPHPPGGA
                     VWRTDQSPQLLMNTVASQITLFTDDSVQCRGPIVNGPSLLEWANELRDKIDTLDMPTVI
                     TEEIYSLEPNSYPTRALYGYYLKDSFNTILEELPSNIKINLIQDTLINLYPNNEDYTLF
                     LNKSLTPIKAEKVIFTTGHSDQKLTSAEEHFFEFANSNNLNYFPPSNPADVNLDSIEPK
                     TPVIIRGLGLNFFDYMSLLTSGRDGKFEEINDKLNYIPSGKEPLLIAGSRRGLPYHSRG
                     QNQKGSSERHIPLFLKNEVIEQLKHKNNLSFKKEIWPFVKLEVESIYYTTLIRNLYGIE
                     KSCQFLYEFVNCAIEYHKDLLINFGVKSELFFDWHKISCPYGDKKFNSITDFHNWLDTY
                     LHNDINEANLGNKNSPLKAALDVLRDIRNEIRILVDHGGINAESYKEELRNWYTPLNAF
                     LSIGPPVQRIKELRALIRAGILVLVGPEATVATSPINKDFKISSNRVKDSIFHAKNLID
                     ARLPSVNINQSKNILISNMLKAGLASEFKIATNNNYIFESGGLAVTPPPNRLIDKNGKV
                     NPNLYSFGIPTEGVHWVTAAGARPGVNSVTLLESDSIARDVLGCNITINNVYKQTIS"
                     /db_xref="SSO:000005355"
     mRNA            106174..108075
     CDS             106174..108075
                     /product="Nitrogen regulatory protein P-II"
                     /translation="MKIAIVGLGPRGISVFERIVSNILSELKSESYEIFLIDPHPPGGA
                     VWRTDQSPQLLMNTVASQITLFTDDSVQCRGPIVNGPSLLEWANELRDKIDTLDMPTVI
                     TEEIYSLEPNSYPTRALYGYYLKDSFNTILEELPSNIKINLIQDTLINLYPNNEDYTLF
                     LNKSLTPIKAEKVIFTTGHSDQKLTSAEEHFFEFANSNNLNYFPPSNPADVNLDSIEPK
                     TPVIIRGLGLNFFDYMSLLTSGRDGKFEEINDKLNYIPSGKEPLLIAGSRRGLPYHSRG
                     QNQKGSSERHIPLFLKNEVIEQLKHKNNLSFKKEIWPFVKLEVESIYYTTLIRNLYGIE
                     KSCQFLYEFVNCAIEYHKDLLINFGVKSELFFDWHKISCPYGDKKFNSITDFHNWLDTY
                     LHNDINEANLGNKNSPLKAALDVLRDIRNEIRILVDHGGINAESYKEELRNWYTPLNAF
                     LSIGPPVQRIKELRALIRAGILVLVGPEATVATSPINKDFKISSNRVKDSIFHAKNLID
                     ARLPSVNINQSKNILISNMLKAGLASEFKIATNNNYIFESGGLAVTPPPNRLIDKNGKV
                     NPNLYSFGIPTEGVHWVTAAGARPGVNSVTLLESDSIARDVLGCNITINNVYKQTIS"
                     /db_xref="SSO:000005355"
     gene            complement(108111..109466)
                     /product="Adenylosuccinate lyase (EC 4.3.2.2)"
                     /translation="MNSTPIDSEIFKDQFGTKQMRTNFSDENLIQLWLNSEVSLAKAEA
                     KLGIIPQNAATNIANAADQNKLDFNKIREGMKKTGHPFVAFLHEFESLCDEESRKYIHW
                     GATTQDIIDTGLTLQIKGAHELIYNQTQEILKICLRLSQQYKSTVMPGRTLGQHALPIT
                     FGYKISIWSDELGRHLERLQQGADRYLVGQLGGAVGTLASLGAQGLAVRKEYVKNLNLI
                     EPLVSWHTSRDRFAEFSMILNMIGATTAKVAEEIISLQGTEIREVEEGYHSGKVGSSTM
                     PHKRNPMTCSYIVGLTKIVNRKSTLAIDSMIQKHERDVTFWQSEWSYISEICITLSGAL
                     EQLKNVLTNLIVNEEQMKKNLFLTKGLIVSENVMLELGKIIGRTTAHDLLYELTMRAFE
                     EDKDLKDILLEDNEIKKYFSDEEINSLTNPESYTGLSEKFVDDVYNKWLSYT"
                     /db_xref="SSO:000000823"
     mRNA            complement(108111..109466)
     CDS             complement(108111..109466)
                     /product="Adenylosuccinate lyase (EC 4.3.2.2)"
                     /translation="MNSTPIDSEIFKDQFGTKQMRTNFSDENLIQLWLNSEVSLAKAEA
                     KLGIIPQNAATNIANAADQNKLDFNKIREGMKKTGHPFVAFLHEFESLCDEESRKYIHW
                     GATTQDIIDTGLTLQIKGAHELIYNQTQEILKICLRLSQQYKSTVMPGRTLGQHALPIT
                     FGYKISIWSDELGRHLERLQQGADRYLVGQLGGAVGTLASLGAQGLAVRKEYVKNLNLI
                     EPLVSWHTSRDRFAEFSMILNMIGATTAKVAEEIISLQGTEIREVEEGYHSGKVGSSTM
                     PHKRNPMTCSYIVGLTKIVNRKSTLAIDSMIQKHERDVTFWQSEWSYISEICITLSGAL
                     EQLKNVLTNLIVNEEQMKKNLFLTKGLIVSENVMLELGKIIGRTTAHDLLYELTMRAFE
                     EDKDLKDILLEDNEIKKYFSDEEINSLTNPESYTGLSEKFVDDVYNKWLSYT"
                     /db_xref="SSO:000000823"
     gene            complement(109928..110059)
                     /translation="MGKYNKLLSNKERNTPIEYVRALDTLEEFNELNLDYVETSMKE"
     mRNA            complement(109928..110059)
     CDS             complement(109928..110059)
                     /product=""
                     /translation="MGKYNKLLSNKERNTPIEYVRALDTLEEFNELNLDYVETSMKE"
     repeat          111716..111835
                     /product="repeat region"
     gene            complement(110311..111834)
                     /product="Polyketide synthase modules and related proteins"
                     /translation="SIIQTNEGYIAPRNRVEQKMVEIWSEVLGIDSSVIGINDNFFDLG
                     GHSLKIMSTLVKTFSEGWNVTIKDYFELKTINNIAKKIQYGYKVNSHSDTLDIKLTTPP
                     KKLKKTKRHEFSNNSKILLTGATGFLGIHLLEQLLDTTECKIYCLVRGENKQEANNRLL
                     HMLKFYFKNKFVSYQSLVNQRIFIVQGDLAKQNMGLENELYKELHQQISTVIHAAALTK
                     HFGEYSEFERANVQAVKELLAFVGDTKDLHHISTTGVAGQFALNETETIFKESDFYVKQ
                     NYKDNVYVKSKFLAEYEIFKAILRGTDATIYRVGNLTNRYIDGQHQYNFTENAFMSKLK
                     FILQYGIVTDVLLSSEVEFTPVDYCSKIITGFVTSNEINENSKNCVNHIYNHLTLNLNV
                     LVKLLNSMGYPIKVISETEYQQFILELSKDKKKQEDIQNLMTFEEPKDNCYKPINLDST
                     ETQKTLKLLGIQWPIINSEYIQQIINYMTSVTGSNSVAKLFKQSYTLKN"
                     /db_xref="SSO:000021862"
     mRNA            complement(110311..111834)
     CDS             complement(110311..111834)
                     /product="Polyketide synthase modules and related proteins"
                     /translation="SIIQTNEGYIAPRNRVEQKMVEIWSEVLGIDSSVIGINDNFFDLG
                     GHSLKIMSTLVKTFSEGWNVTIKDYFELKTINNIAKKIQYGYKVNSHSDTLDIKLTTPP
                     KKLKKTKRHEFSNNSKILLTGATGFLGIHLLEQLLDTTECKIYCLVRGENKQEANNRLL
                     HMLKFYFKNKFVSYQSLVNQRIFIVQGDLAKQNMGLENELYKELHQQISTVIHAAALTK
                     HFGEYSEFERANVQAVKELLAFVGDTKDLHHISTTGVAGQFALNETETIFKESDFYVKQ
                     NYKDNVYVKSKFLAEYEIFKAILRGTDATIYRVGNLTNRYIDGQHQYNFTENAFMSKLK
                     FILQYGIVTDVLLSSEVEFTPVDYCSKIITGFVTSNEINENSKNCVNHIYNHLTLNLNV
                     LVKLLNSMGYPIKVISETEYQQFILELSKDKKKQEDIQNLMTFEEPKDNCYKPINLDST
                     ETQKTLKLLGIQWPIINSEYIQQIINYMTSVTGSNSVAKLFKQSYTLKN"
                     /db_xref="SSO:000021862"
ORIGIN
        1 taactaagct gagtagttac ctattttctt ttatattcaa ccaatccgtc agcattttat
       61 atctaaaatc taataaggta aaatacaaag ataactcctg atccacgtcc aaaccactaa
      121 tcttattatc aatctcctct ttcatttctg tggccttctc tatattttgc tgcaacatta
      181 cacgatacca atcatctaaa gaatgtttca tttgctcccg cgttactaca tctgctccca
      241 taaactcgca tccccttttc tccaaaatta taaaattagg atttttatac aattatcaaa
      301 attgtatatt accactcctt ttctatgtat tgaaaaataa ttatcagaaa attaaatatt
      361 ttaattaatt ataccaaact tttccttttt aataacttga gaaacaattg tcagaaaact
      421 taacaggaca aataaaaaag caagcagttc cagcactccg ctaaaactac ttgctctcct
      481 acttactatc tctattttta ctctttaata aattccttcg tacttctcac tgtatcaatt
      541 ggacgaacta atttttcaat ttcttcacgt tttggctcta ggaatggagg taaagataat
      601 ttttcaccaa gtgtttcgta tggctcatct cccataaatc ctgggccatc tgttgcgaat
      661 tcaaataaaa tttgtggtgc aactcttgca tataatgatt cgaagaagtg acggtttaca
      721 tatccagatg aaggaagtcc tacgctactg attctctcaa tccattcttc taatacagcg
      781 cgatcttcta cgcggaatgc cgcatggtgc actgtaccaa aaccttgttg tgcttcagga
      841 agaactgtat tatgttctac aataacagat gcaccgtttc cgcctttgtt cacttcaaat
      901 aaatagaatt ccccttcttg cgcaacctct ttaaataata gaactttttc taacacttct
      961 ttgaagaagc taaagtttgc aatacggata aatacaggtc ctaaaccagt gattgcatat
     1021 tctaatggta ctggcccgtt ttgccaaggt gtacctgatt cgattccttt atcaagttca
     1081 tctgagatta attgatagtg ttggtcatca aagtcaacga aagaaagagt tttcttacca
     1141 aattgctctt taattcctgt atgttctact tcaagacggt caaagcgttt cacccaatac
     1201 tctaatgctg catcagtcgg aacacggaat gaagtttttg aaatttcatt tgtaccgtgt
     1261 actcctttcg gaacacctgg gaagtcaaag aatgtcatat ctgttcctgc actaccttta
     1321 tcatctgcaa agaataaatg atacgtttga atgtcatctt ggtttactgt tttcttaact
     1381 aaacgcattc ctaaaacgtg agtgaaaaac tcatagtttt tttctgcact acttgtaatc
     1441 gctgtaacgt ggtgaattcc ttttaattgg ttcattttat attcctccaa tattttttaa
     1501 tttatatttt ctctcctatt acttctcttc aataggtgct aaattcgctt caatctctgc
     1561 acgctgatct tctaagaacg gtggtaaatc aagtttttct cctaaatgtt ccacatctcc
     1621 atcaactgta aatcctggtc catctgtcgc aatttcaaaa aggattccgt ttgattcacg
     1681 gaaatataag cttttaaagt agaaacggtc gatgattcct gaagactgga agcctctttg
     1741 tttcacctgt tcttcccaat aggcaagctc tgcatcgttt ttcacgcgaa ttgctaaatg
     1801 gtgaatgctc cctcggcccg gcttttcagt aggtccatct aaatatttca caacgatttc
     1861 tccaaaatcc tctcctttaa tggattgaaa aattgcttcc tcttcgctac ggctaaccgc
     1921 tgtataaccg aacatctctg taagtgtact cgacatttta tcaagtctac gaactgtcat
     1981 ttccacagaa cccattcctt gaatttgatg ctttgcagga acttctgatt tctcccaagt
     2041 ttcccagtgc tctacttttt ctccgtttga aacgagtagt actaagcgaa gaccttcagc
     2101 atcctcaaat tgtaaagcag gacgatttgc atatgttgtc atttcactat gtttcacatc
     2161 aaaattctca aatcgttctt tccagtaatg taagctttcc tctgaaggaa cgagtaatcc
     2221 aattcgagta atcgcattcg taccgcgata tgttcttcct actaatggaa tttcaaaaaa
     2281 tgataattcc gtacctggac ttcctgtttt atctccataa aataagtggt acattgacgg
     2341 atcatcttga tttactgtca ttttcacacg acgtaagcca agcacgtttt tataaaagtg
     2401 attattttca tttgcatttt tcgtaaccat tgaaatgtga tgatgccctt taattttata
     2461 cattggttat tcctccgttt cgttttacta gtcaagtgat aactaaaaaa ataatatttc
     2521 ccacaactaa tatggttttt agcttttcaa tttattctta attatgtttt tgtaaattca
     2581 tcttagtttt tactgtataa gttactttgt tttttaatcg aaaacaactg agtgtatgtt
     2641 tttcatatga ctcaatcgct ttcgttacta tcactttaca cctcaagtga ttgagaagca
     2701 agagaaaaat ctcgaattcg agattttttt gttaaataac atttagggtg taaaatctga
     2761 ttatttatgt aattgacatt ctattaaaac gctcatttac agaagaacat tattcaagtg
     2821 aagccctcta taattcaatt acaactcctt gaaagcttat gatactatcc tgatcacact
     2881 ttttatattt aatgttttaa ggaaaaaagc tatactataa gcgaaactaa aaatcagaaa
     2941 ggaaatacca gaaaatggaa aattatatgc tatttatcct tacagcactc cttattataa
     3001 tgatgcctgg tcccggtttt gctttagtta caaaaaacac tatctctcat ggtagaaatg
     3061 gtggaataaa gaccgtctta ggaacagtat ctggaatgat gattcataca ataatggcta
     3121 cactaggact ctctgctatc ttaatgaaat ttgctatgct atttacatta ataaaatatg
     3181 ctggggcatt ttatttaatt tatttagctg taaagtcaat taaaagtgcc ttttctaaaa
     3241 aagaagatat gtcaagttca gtggaaataa actctaagga tattggaacg gttaaaagtt
     3301 ttagacaagg atttaccacg gcaatcttaa acccaaaaac ggctgtattt ttccttagtt
     3361 ttctacccca atttattgtg agtaatcaaa gtcatttctt ccaatttctt ttgttgggac
     3421 tcacatttac gactttgaca gcaatatggt atttacttta tatctctcta atacgtcaat
     3481 taagaacttt tttaagaaaa gaaaaggtga accgtacaat agagggtatt actggcacag
     3541 tattattagt atttggagtt aggctatttt tccaaaaata aatatgtaat agagagagtt
     3601 taaaactttc ggtttttcca ataaatgaat caatataaaa agtatggctt tcaaacagta
     3661 aaaaagtgaa caaacgggtg tgtttgcgga ataagcttca ataaaataac caaacttttt
     3721 ataaagaagt gaatcgatta tattaaaatt gatataaagg cgttatcctt tcctatgatt
     3781 tctcagaaag aataacgcct ttttcttttt agagggtatt ttgtctagtt agcttgatag
     3841 cgatgtggtt ctatccctta taaagtgaaa ctttaattag tgggggtttt gttcatcccc
     3901 cactgattat tagttgaacc aatcgggctt ttacggacag ttgatccccc acctaacttc
     3961 tttgcttccg ctgaattttg aggtcggggt cttactgccc gttaatgcgg gataaatgtt
     4021 acaaaaacat ttataatagc tctaacttgc acaatgcttc ccgttaatat aatacgctga
     4081 ctctgtgaaa accgtaaata caacctctac ttctggaagt ccaaaatcca ttacatatgt
     4141 agtaatggcc ttggcaaatc gattacgaat ttcctgtcca cgctcgaacc atttcacttc
     4201 aataagagga aacgcttcta tttcttctcc attgaataca tacgtagaac ttggtagttc
     4261 caacgtaaaa ttatccgtac cacactcaca aatctctgcg agctcttcta ctaatggctt
     4321 gcttatgtgt tttaattgtt cagtagtaat tccacgaaac acaacatgcg gcatgtgaat
     4381 ccctccttta gatagtttta tatttgctca catcatagca caattctccc accttttaac
     4441 aaaaatagat gctaaacaag tttcaactct tatttttagg cctgttatac aggctgaagc
     4501 gattctaagt atctgccata ttaaagttga tatgctccca ttctagtggt gagatatgtt
     4561 ttaatcgttc ttcgttaacc ccatgcgtac ttcttaacta tttcatttaa tttttaataa
     4621 agaaaacagc ctcactaagc ttttaaaact taataaggcc actttattca cactattaat
     4681 tatggaacgt cggtttatag aacgaacgat tatcaagtgc gaagacacgc tctgtgtatt
     4741 cgcctggttt tgtgcgtcct aatgcgcggt ccatcatgtt catttttgca tctaagttat
     4801 cgatgtaatg cagaatttct gcttctttta ctaatggtgg ttttgggcta ccccattccg
     4861 cttttccgtg atgagaaagg acgatgtgtt gaagaattaa tacttcttct gcatcgattt
     4921 gcaattcgtc tgctgcttta ccgatttcgt tcaccatgat agaaatgtgg cctagtaaat
     4981 ttccttctaa cgtatacgtt gtagaaatcg ggccagatag ttcaattact ttaccaaggt
     5041 catgtaaaat aacgcctgca tatagtaagt ctttatctaa tgatgggtat agatttgaaa
     5101 tagctttcgc taaatctagc atcgatacga cgtgataagc tagtccagat acgaactcgt
     5161 gatggttctt tgtcgctgct ggatattcta aaaattcgtt ttgatgctta tttaataaat
     5221 gtcttgttag acgctgaatg ttcgggtttc tcatttcaaa tatgtattgc gtaattttct
     5281 caaccatatc ttcttttttc actggtgctt tttctacgaa atccgagata tctgttactt
     5341 cattttcatt cgcaacacgg atttgtttca cacgtaattg aatacgtcct ttgtagttta
     5401 aaatatcacc agctacttta acgattgttt ctgctacata ttgtttctca acttctggtg
     5461 atacgtccca tagcttcgct tcaatatctc cacttggatc ttgtaagatt actgttaaaa
     5521 atggctttcc attacttgct agaccttttg tcgctgtttt aattaacaag aaaacatcga
     5581 cttgttcacc aacttcatat tctgcaattt tctttttcat tcgaattcct ccaccaaatc
     5641 agttactttt agtatagcat attacaactc attttcttta cgcttatgtg ttaattttat
     5701 aatctgtttt tctgtaaaat acgcgagtaa atgcgcatga catgtaaaga agatgacttg
     5761 tctatctttt gcgatttcct ttattagttc aatcgttcga tccgtcctta ccgcatcaaa
     5821 gtgcacgaaa ctatcatcaa taataaatgg gtaatcatgt tcaaatgttt tcgcaagtgc
     5881 aaatctcagc gataaatata actgctccgc tgtcgcttgg cttagttcat gactgtaaaa
     5941 acgtataccg tcgttacgtt caacaacgaa cggctccgcc tctgacggtg aaaagatttt
     6001 actatagcgt ccgcccgtta aatagacgaa atactcttct gatttttgta aaatacgagg
     6061 cagatgcact tcatgataat attgcttcgt tttcgttaac accgtttttg cggccgcata
     6121 agcagcccat ttcttcactt gttcacgcaa ttgcgctttt ttcatttccc attcatgcat
     6181 taaatctccg tacgtactac cttcttctaa attcgcaatt tccatacgat gtttcgcgat
     6241 gcgctctgtc aattctttct cttgcgccag acagttttgt acgactgtaa tttctctctt
     6301 taatttctct tcataaccgt cagcttcgta atgttcagct aatgataaac tctttaaacg
     6361 ctgttctaac agatcaattt gcggtaataa acgcactact tgtttctcag catcttcacg
     6421 tttttccgcc agtttacccg cttctaaaaa catctcttca tctgtagtct ctgcaatatt
     6481 ccataatgca tttcgttcta ctaacagttg tttcaattgt tcttgcataa actcatattc
     6541 ttcttgccat tccgccagtt tttcttttaa ctgcttacaa gtttggcgct tctctttctc
     6601 attttgcata cgactttgtg ccccgtgtag cttactatac tccgcactac cgataacagc
     6661 ttctagtttc tgttcaaaat gcgaaattat ttcatataat gaagattttc gcgtgccttg
     6721 cttatctaat gcacgatata attgctgcat tttttcaata cgctcaaacg ctggcaatat
     6781 gtgtgcatac gtataaaatt ctgggaacat atagcgcgtt ttatatgcat ctacttgttc
     6841 tcccgcttgg aacgtttctc tctcccattc ctcatacgat gaaacgactt tatcataagc
     6901 tcgctccatt tgctgtaatt tataagactc acgctcaaat agcttccgaa tctcttcatc
     6961 tttttctaac tgatagcgca cagacagcgc ttcttcactt tgtctcccgc cagcactttg
     7021 ctgaagagta agaagctctt cttgtaatcc acttgacgga tctttatata aaacaagggc
     7081 aagaacaatc cctacaaaaa caataacact aataaataag agcgggcggt tatcaataaa
     7141 taaactcgtg aataaaacaa gcgtgttaat aagaagtaac agaagacaaa ctctttgcca
     7201 cttctttttc ttttgcatag ccgctcctgc tttttcctca tacttacgct tcattctctc
     7261 tgcacccata ccgataaacg ccgcgtcttg gaacgatttc tctttctcaa ctaacgtatc
     7321 tcgctcttca tcaactaaca tttgtttctg aatctgtctt atattttctt cttgttcttc
     7381 taattgctct tgcgctactt taaaacgatc atcaagctgt gctttttgcg tttctaattc
     7441 acgcgctttt tgtacggttt gcgtaattaa ttctttcgtt gccaaactca tgtcaaacgc
     7501 aagaaccgct tccttttcaa aagtagcacc aatttgttgt tctagttctg caatttcttc
     7561 ttttatattc gcaatacttc ctgtcatatc acgcatttct tggcgtgcat tttcgtaaga
     7621 caaatactgc atacgaagtt cttctacata actttctttt tgtaaaaact cttcatctat
     7681 ttgaatcgag gcaatttccg attgcaccgt ctctattttt ttatggagcg agtcaacttg
     7741 taattggagc ggctccatct tcgccttaat cgcttcatag cgcgccattc cgtttacagg
     7801 aaactgcccg ctctcatttt ctaacacttt ctcatgcgca cgcttttcaa taacgagtgg
     7861 ctcaagcgct gctaatattt cataatcttg ctttcgtttt tctgcactct ctttctccat
     7921 acgaacagaa gcaagtttct cttcactttc ttttaattgc tcgacttgtt tttcatacgt
     7981 gccaattttc ccttgccact ctttcatctt ctcttcaagt ttcttcatct cttgcagtga
     8041 cacgttaatt tccggtttac gcccactcgg tttaaagcgt tgatccattt ctttttctag
     8101 ctttttatct aactgtaata gcgcatcgct tccgactgca cttgccgaaa ataaataatt
     8161 gccaatatcc gcttcgccga gctgatgaat attttgaaga ccatgcatat caaatgaaaa
     8221 gatcgattca aataaacttt cattcatccc gcttaatata tcgtttaaaa tttcctcgcc
     8281 gcccgttttc ccgtcttcaa aataaacggt cacctcgcca gatgccgtct ttggcaatcg
     8341 ttcaattttc aaacgaccgt acttctctgt ttgtacagtc atcgctccgc catacttccc
     8401 accttctttc ggctcataac ggcgctgtcc tctcgtcgga aaaccgaaca aaatactttt
     8461 cataaacgag cgaattgtcg atttccccgc ttcattttca ccgtataaca ccgtcagtaa
     8521 ggaaagatcc atttccacat tttctaattt tccgtaccca taaatatgga gtttttcaat
     8581 tctcattttt tatccctctc ttgctggaat aattgctcta aaataatatt ttccgcttcc
     8641 ttttgaatct ctttcttctc ttcttctgta aaagattcaa tactattacg tgctacagga
     8701 gatgtccaaa tggtgcgcaa tacgccgtcc atatttgtga aagcttctaa ctcttttagc
     8761 acactaccga cgaaatgatt ttctgctttc aaacgttcga tttctgcaaa agaaaccgtc
     8821 tcatttttcc acttcattgc atatacgaaa tcttttcgct cttcgccaga tgctaaaatg
     8881 tgaaaaatct cttccacacg cttttcgtca cgcaaataag gagaaagtgg gccctgccct
     8941 atgaatacga cagttaaaag cgtcccttcc tcttctcttc ggcaatcatt catcgcagtt
     9001 gacatgctcg tcataagttc atcaacagtt tcaagtccat caatacaaac ctcgatctca
     9061 tcccatacaa catctgccgt atggaaaaat gaacagtgcg ttccttgttt cgtaagttca
     9121 ataaggtacg cacccttctc gcctgtttcc ttacgatgac gaccttgtat gttccctgga
     9181 taaataatgt atggctcttc tgataaaatt tcacgtttat gtatatggcc aagagcccaa
     9241 taatcaaact gtttttcttt caattcacga atttgaaacg gtgcatagcg attatgctct
     9301 gcatctcctt ccacacttcc gtgaagcatg ccaatatgaa aaggcgcatc actcattttc
     9361 gtatactgcg ctgtcatatt atccgttacc gcttgctgca aataactaaa cccataaata
     9421 gaagctaata gctcaccatt tttataaaat gatttctctt ctacgtaagg ctccgtaaac
     9481 acatgaacat tttccggaaa ctcaatcgct gcccagcttc ctcctaaatg atcatggtta
     9541 ccgtgaataa taaaaacagg gatatcgtac tgcgaaagtc tcttcatttg ctcacgcaca
     9601 aacacttgcg ccctcaaact tctcgtctcc gcatcataca aatccccagc tagtaatacg
     9661 aaatcaacgc gctcttgaat cgctttatca acaatacgct caaatgattc aaacgtactt
     9721 tgcttcattc tctcccaaac agactgcgca acattcatct ccattccttt aaacggacta
     9781 tccaaatgca aatcagccgc atgtataaac tttacttgtt tcacaaataa cgatcctttc
     9841 tatctttcaa aagtttcatt ttattaaaat taacatcgct gaaaactaat catcatcgag
     9901 aatgaaaata ttctcgatga ttaaagtttc attctatttt accacgcaat gtcatatatt
     9961 tctttgcata ttgtagcgtt ttatgtcaaa ataattataa gattctgatt ttaattattg
    10021 gagggaattt tcatgggagt atacgttcta acagtctttg aaaaagatgg ttcaaaagca
    10081 ttagacgaat cattcgaggc ggcaactgaa aaagaagcaa aagcaaaagg tgaatctatt
    10141 ttacaagaaa aaggattgta tgaaaaaaca catcgctgta catctactgc aggtaagctc
    10201 gttttattcc agcgctaaaa aaaagaagcg tcatccgctt ctttttcact ctactatatc
    10261 ttcgtcacac cacgtaaaca ccacatctag aatgcgatta ccaatacgta cgcgtttatt
    10321 ccatttacct gtttggatct gatgttgcaa ttcagctttc atcttttccg tccagtcgtg
    10381 aatcgtttca ctaccgtcgt acggatatac gcctggaaac tcttcctgca gtagatgcaa
    10441 gctctctgca tcaaaatgaa aatggaagaa gtagtttgct gtaagcgatg gttcttgcaa
    10501 tcgtaaaaaa tgatcatcaa tttgctttct atttctatag aaagtaaaga tattcacttt
    10561 accgctcgta atttggtcaa tttgaatttc gtgcttctct ataatcacgt cttgcccacc
    10621 tcgttgtata ctatctttag tatatatgtc ttttgcaaca aagttaacca ttttcgcgcg
    10681 aaattcattt ccttcattat aattcctgtt cctccaagta taatcaggac aaataaaaac
    10741 aaagttgaag gggagcgatc acatgtattt cggaagcaaa ggttggtatg taaaagaact
    10801 taaaaaatta ggtattcgta cttatgaagg taaaaaacta gaatcttatc gtacgcatgt
    10861 gttatctagt ttacttgaga gaatgaagaa ggcttcggct taatagaaaa acacctcccg
    10921 aattcgcata ctaagtatgc aaattcaatg gaggtgtttt tatcagtttt cataaaagat
    10981 tttttgcttc cgctggaacg gatacgtttt aatctcagct gtatctaaat tttcattgaa
    11041 taaatgaatg gctataattt gtctacaatc gtaagtatgg taataatatg ttccagactc
    11101 catacacatt gcacttgtat agatagtatt atctaatata ccgtcttctg ttattactgc
    11161 ccccttagga acctcacaat ttgataagat atgaaaaata gccgatatcc cctcttcttc
    11221 gttctctata ccttgaatgt tttgtttgcc atatgctgcc cgcacgaatc ttgatggcgg
    11281 ggtgaaatct ccaggaagtc ccatcgatcc ggaaccttgg ccaaaagcac ttaatggtac
    11341 gtctccccac tcggttggtg caaatggctg cgatttaagt ccaatatatt gtcttaaatt
    11401 ttgtaaatgc caattaaact ccgggctatt agtcatcact cctattggat tgtcatacat
    11461 ttttattcca tcagttgtcg gctcaagtac aatacactct ccccatttat ctgctaaaat
    11521 ccaatgtagt ggcggagtaa tccctaaaac tggtaatggt acatctataa gggaaatgtt
    11581 atcaacagat ttttttaact cttcaacaga attaaactgc gtcaagctcc aagccacaaa
    11641 atcaaatggt gctaaattcg ttttatggtc atctatgctg ttactataag tagcgaatcc
    11701 cgggaaatag agagtggcac atgtcatacc agcttcattt actccgtccg ccataatgac
    11761 ccttccttca tgattaattc ccattccgac aacagccttt ttcgctcgga tcgtttcacc
    11821 agttatattg ttccactgat aacgccgagg aatgattatt acttcctgat tcatatctaa
    11881 tgtgaaatcc attgttctcg caaaaagatg ctggaaattt tttgtttgta acgtcaaact
    11941 agtacacatg aagaaatccc cccattttat agttatatac acattttata aaattctgat
    12001 aaatacgtaa attaaaaaac ctatttatca ctaacaaaat aaccacccaa accaaaaatg
    12061 ctataataaa acccaatcaa actaaggagg caaattactt tgcttggaac atgcattcaa
    12121 tttcataagt ttggcaatcc aaaagacgta ttacaagttg aatataaaaa tatagaacca
    12181 ctgaaagata atgaagtttt cgttcgtatg ctagttagac cgattaatcc atctgactta
    12241 attccaataa cgggggcata cgctcataga atccctttgc ctaacatacc tggctatgaa
    12301 ggtgttggta ttgtagaaga tgttggcgca ggcgttactc gagaccttat cggtaaacgt
    12361 gttttaccgt tacgcggaga aggtacttgg caagagtatg tgaagacgtc agctgatttt
    12421 gtagtcccta tccctgattc catcaatgat tttacagcgg cgcaaatgta tattaaccct
    12481 cttacggcgt gggttacttg tacagaaacg ttaaacttac agagtaatga cgttttatta
    12541 gtgaatgctt gtggatccgc tattggacat ctatttgcgc agttatcaca aattttaaac
    12601 ttccgattaa ttgctgttac aagaaataat aagcatacag aagaattact gcgccttggt
    12661 gctgcatatg taattgatac ttccactgcc ccgctttatg aaactgttat ggaattaaca
    12721 aacgggctcg gtgcggatgc tgcaattgat tctatcgggg gaccggatgg aaatgcatta
    12781 gctttctcct tacgtccaaa cgggcacttt ttaacgatcg ggcttctatc aggaatacaa
    12841 gtgaactggg cagagattgt cacgaaagcg aaagtgcacg caaacatatt tcatttacga
    12901 cattggaata aagaggtatc accatataaa tggcaagaaa cgtttcgtca cttaatttgc
    12961 ttagtagaaa atgagcaatt acgttttatg aaagtccatt ctacatatga cttagcggat
    13021 gtgaaagcgg cagttgatgt tgtgcagtcc gctgagaaaa cgaaagggta actaactgtt
    13081 acgatttatt taaccaatta taacgaaagt taattaaata tatcagtaag ccctgctagt
    13141 caagtgattg gctagtagtg agggttaact gcgggcaatc cctaaagctg attgaactac
    13201 aacgtggcta gaaatggcga gcgtgaatgt cgcgaaagca gaaaaaatca atcagatcgt
    13261 gcaaggttaa atcctaaaca ctagaacaat gggtcttccg cctcgaatca tctaagtcaa
    13321 aagcgataag atgaacgttc aacgactatc tcgtataact gacgagagta catcacaagc
    13381 ctatggtggt ggaaaaatcc tctatctcta aagagataaa catatagtct gcgctcatgt
    13441 gaaaatatga gaagttcata agagaactgg ctaaggaatt gcgcccttag ttgaacgaga
    13501 taaatttaat caaatctatc aaacctcatc gaatctatcg aacgcatgtg ctatcgtggg
    13561 ttcaatgagg taagaataat aatgaaattt tcacgagtta gtcaagtatc agaattaaca
    13621 ggtttgcatc cgagtagtct tacgagaatg ctggtggaac acgctacgat tcagaagaac
    13681 aaatctttca ttaaaggagt tacattctga tgatattggc gaagaaagtc agactaattc
    13741 caacgcttga acaagaaaaa gtgcttagaa accatgctgg agctgcaaga ttcgcttata
    13801 actattgtaa aagaatgagt gatagatact ataagctatt tggaaaatct gtttcacagt
    13861 tagctttaca gaaacgattt acaaagatca agaagcaaaa gagatatgag tggttaaaag
    13921 acattaatgc acaagtgccc aaacaggctt caaaagattt tgatacggcg agaaaacatt
    13981 cgttcaaaaa gtacaaaaat ggttatcaca cttcttataa atccaaaaaa gatttaatcc
    14041 aaggatttta tgccaattat gaaagactgg ttataggaaa gaaagtagtt catattcagt
    14101 ctattggaga agtgaaaaca agccaacaac taccaaggaa taaaaaacca tccaatccaa
    14161 gagttacatt tgatggtcgt cactggtgga ttagtgtggg gttccaagaa gactttgaat
    14221 cacaagaact aaccaatgag tcgattggtg tggatgttgg tttaaaaggg ctgtttgtag
    14281 cttctaatgg tacgaaagaa cgaaatataa acaaagatgc caaggttaaa aaacttttga
    14341 aaaggaaaaa gtcagcgcaa agagatatgt ctaggagatt taaaaaaggt gtgaaaattc
    14401 aatctgctgg atatgaaaaa gcgaaagctg agcacctgcg gttatctagg aaaattatga
    14461 atatccgaaa taaccatatc catcaagcaa cagctagatt ggtgaaaacc aaaccaatga
    14521 ggattgttgt ggaagactta tctatctcaa acctgttaaa aaacaaaaaa ctatcgaaag
    14581 cattttcatt tcaaaaatta aacttcttct ttcaatgttt gtcatacaag tgcgagaagt
    14641 acggcattgc gtatgtaaaa gctgataaat ggttcgcttc aagcaagatt tgctcatgtt
    14701 gcggcgttaa atacgaccat tcagttcaac cagaaggaca gtggagttta aagattcgtg
    14761 aatggcgttg tgcttcatgc aatagctatc acgataggga tgtaaatgct gcgataaatt
    14821 tatcaagatg ggtaaaataa atgcttgata ataggaggta acgatactgc ctcgtgtgga
    14881 gtgttatacc cctcgtccct ttggggctgc gagaacactt tgaagcacta acttgtgtaa
    14941 atttgattga attgtataga tttagttaag tttatcgtat cggaaagtgt ttttgacgag
    15001 ttattaaatg caaaagaaga agtcttttgc atttaccttt taaatagact agatagtacg
    15061 tttagcagtc tataattgta attttttggt acaattatat tgaaaggtga aaggagcttc
    15121 taacatgtgg ctaatttcgg caatttggcc tgttatacta gtcggcggaa ttgtagtatt
    15181 tgtaataaaa agaatggaac ggaaatataa agaaggaaaa ttaggtaaga aaaaatctca
    15241 aaaagctcaa ctgttattag atagtttcat acctatagga atgctttttg gctgtataat
    15301 cggtttggtt ttcggcatgt ttttcccaga tttctcactg ctttccatta gtttaggatc
    15361 cggaataggc tatttatttg gtttttttgc ctatgaaatt tatagcaaga caggaaacaa
    15421 tttttgttaa tccaaaagga ataagcggga cagtacatag taatcatata aaatatgtaa
    15481 ctgtccttta tttttgcatc aatgttatca atttttcttc cacatcctat acgccttttt
    15541 tattgatttt tctcccctct ttctttcgca tattcgcttt tttgtttttc tcggctctat
    15601 acccaaagta aagtatcgca catgtagtaa tagaacctac aatgtatcct aaaaagcctc
    15661 ctaaccaaaa cataatataa attgccccca atccattata aattttatgt aacagacatc
    15721 tgtaaaacgt tctcggtacc tccgtttttt attacagatt ggaaaatccc cttaaccatt
    15781 ccatctatga acactctgtc ttctctattt tgattattat ctataaagtt atttatacca
    15841 ctaattcttc cattatctca aataacaatt ttattataaa attcgcactt acgttacata
    15901 tatgtagtat tactgtttct ttttcattta gcccttaaaa ctgttctata atttgaacga
    15961 gttcgctctt ttgtacgaaa taccatttat gctactggca cttctatttt tctaagaaat
    16021 acaatcccat tctttttact tttacaactt aaaaacaaaa aaccccctca aagcatgaac
    16081 ttcaaggggt gagcctgttt tttatttact tatatacgta cagctgtacc actgacagct
    16141 accattaaca ttccatcacg aacaacctcg taatctacgt caataccaac gatagcgttc
    16201 gcaccttttt gttttgcaag ttctttcatt tcgcccattg cgatatcacg agcttcttta
    16261 agcttacttt cataagaacc agcacgacca ccgacaacat cacgaacaga agcgaataaa
    16321 tcgcggacaa tgtttgcacc cataatagct tcaccattta caatatcaat atactcaata
    16381 atctctttac cttgaattcc agaagttgtt gttacaatca tgactgacac tctcctaata
    16441 agttgtagtt ttgataagct ttcttatgac tttattatga catggaaaaa gtatctaatc
    16501 tattgaatta ccttacagga atgtgacagt tttgtaataa taaaacgcgc attatgttcc
    16561 atttgaataa agcgctttaa tattgggata cataaacgat tctctatttt ctttccaatc
    16621 tttttctact tctttaaaag ttggtcgtcc taattcttta ttattttcat gtttactaaa
    16681 ccactttttc acatactggt ctccattttt attttgaact gtacaaagga agctattact
    16741 gctatccttt aatattttta taatcacgaa aaggcacctc ttccctttta aataacatga
    16801 tagaacttga tcttttacta taagcccttc ctctcttata gtcatacgac tcctcggccg
    16861 cgccaaagtt gtaagatcaa aaaaacgata ttcactatgt ttatattttg cataattgat
    16921 atgtgaagta aatattattt aaagaaatca gagttataag cattatgctt atcaaatatt
    16981 ttataaattt ctaacttatc atctaatgtt gcatctacta aaattaatat atttccatcg
    17041 taaatatatt cttcatactt tttagcatgt tcttctggaa ttcctaatcc tataaatgct
    17101 cctattaaac ttccagctcc tccgccaata ccagctccac caatagctgc tgcgattggt
    17161 cctgctgcta caattggacc cattccagaa atggcaagta taccaaggcc agttaataaa
    17221 ccacctagtc cccctgctac tcctcctgct acaagccctg tcgctgaaaa gatatctgct
    17281 ttatgtgcag tttcattctt aactttttca cccgattttt cttccaggtg ttcaatttcc
    17341 ttttgatctt ttgcaatagc tgaaatgtta tctgctgggt atcctttatc atttaattca
    17401 ttaataacga gtgccgcatc atcaattgtt ctaaaaacac ctactatttt tctatctaca
    17461 ttcataacta ttaacctcct aaagttttat ataatgtatc tttatttttc ttcatttctg
    17521 tatacactaa ccttcttatt aacataacca tttacgaaaa atgcgaatag taaaagcact
    17581 acaagtgaac tacttaacaa gtaaattaaa tcaaatgtaa tatcaatcat catttcattc
    17641 atgtatacca ggctcctttt tatttaaagt aaaagtatat tttgatagac taatctacta
    17701 aacatagaca tcttacaatt catcttcagt caatctcttt atagtatatg tatacccttc
    17761 ctaactcttt ctaaacgtaa aaaactttaa ttatattttt cttatttata cgtttaacat
    17821 cttctaaaac gggtatgttt atattgttat gctcactata tggaaaggaa tattacgatg
    17881 aacgccattc actctactac tatttcttat aatgaaacac ctacaataac tcagattcat
    17941 catttttatg ctttaatgac aacatttcaa gctaatttgt ttataagtaa acatggaaca
    18001 atgacatcaa tcaaaaattt aagcactcta gtatcctttt tccttactgt aaaaaagaaa
    18061 gatcttgtat tatttatttt tgaaggaata gatgcaaaaa aagctttaag aacactcttt
    18121 ccttcttaga atgtttgtta tcctctattc ccccgtttac tacctttcat atatgttttt
    18181 atatttcaaa atgatttcct ctatgaaaaa agaaccccct aatacagtag ggggatttct
    18241 agtttggcct tatgaaaact gatataatat atattacgtt ttttattctt taaaatagaa
    18301 aacttttaat aatcttgaag gtaggaattt ttgatgaaat cgaaagcaaa atttagtatt
    18361 cgttacaaaa ttatggctgg ttatttagtt atcattttgt tcttgcttat ttctttcatt
    18421 atgttaaaca atgggatttc cagtttacaa aaatctcgta attttattat tgatcacgat
    18481 tttaaagttc ttaatttaac gaatcaagtg gagaaagatt tactaacaat tgaaaataaa
    18541 gcgaaaggat ttatcacttc taatgatgca aattacgttc aatcccttaa cgctgcagaa
    18601 aaggattacg aaaaacatta tcaagatctt ttttctttat tagaggataa cccctctcag
    18661 caagaaaaat taaaacagat taacgaaaac attactagtt ggattaataa agagattcac
    18721 ccactcatta caaataataa tagtaataat gtacaaacaa tcgacacgac tcaaattcag
    18781 tcattacagt cgcagctaac taacttccgt agcactgagg agcaactaac gaaaaaaaga
    18841 gctgcacaat tagatattga aaataataaa ttagagattt ggttatacag tttattgttc
    18901 ttactttctt gtatttccat tatcgtttca ctctatattt cgaattccat tacaaaaacg
    18961 attaaaaatg taattcaagc tattaaatcc atttcttcca aagaaaaaat tacggaaaga
    19021 attcatgtaa atacacatga tgaaataaaa gatcttgctc atacaacaaa tcacctacta
    19081 gacgaaatat cgaaaagaga gtggttacaa actgagcttg cagaattaat tttaatgtat
    19141 caaggtgtat cttctattga gatgttaggt aaaaaaattc tgagtggaat tatacaaaaa
    19201 acgcaaactt cttgcggtgc attttatgtt cgtgaagaaa ttgaagacac tgtctactat
    19261 gtgaagaaag cttctttcgc cggtcaaggt cctgatgttg gaaaacagtc tattaaaatg
    19321 ggtgaaggtt tcattggaca gtctgcttta gaaaagaaaa gttttattct cagggacata
    19381 cctgaagaat tccgttacgt tactactgga ttattagaaa tacgccctaa aaacctacta
    19441 ttcatcccta tcttatttga ggatgaagta attgcagtaa tggagttagt aagtgtaact
    19501 gagatttcag acttgcatca agatttaatt caacaaactg ttgataatct aggtttgaca
    19561 atccatagta ttatgggacg tatgcgaatt caaactcttt tacatgaatc acaagcaatg
    19621 acagaagagc tgcaagttca atcagaagaa ttacaaacgc aagctgaaga actacaaatg
    19681 caagccgaag aattacgaac aacgaatgaa caattagagt ctagaacgga agaagctgaa
    19741 caaaagacag ccgacttaca aattactaaa ttagaattag aagaaaaagc aagcgagttg
    19801 ttacgcagct caaaatacaa atcagagttc ctagcaaata tgtcacatga attacgcaca
    19861 ccattaaata gtattttact attatctgaa atgttaagag aaaatcatga taatcattta
    19921 tcggatgatg aaattgaact agcaactgtc attcattcat cagggaaaga cttacttact
    19981 ttaattaatg acatactaga tttatctaaa gtagaagcag gcaaactaga catcattttt
    20041 gaagcaacga acataagtga catggcagcc aatatgcatc aaaacttttt acatatagct
    20101 gcacaaaaaa atgtcgaatt tactattgaa gacagtgata cgattccaga tctgttttat
    20161 acagatgcaa aacggattga acaaattatt aaaaacttac tatccaatgc atttaaattc
    20221 acagaaaaag gatccgtctc tttacatttc aatccgatag aaacaaccaa tttgagtcat
    20281 gatatgcaat ctataagtaa agagtggatt acaatttcag taaaagatac tggtattggt
    20341 atcgctaaag aacagcatca acttattttc gaagcctttc aacaggcaga tggagcaaca
    20401 attcggaaat atggtggtac aggcttaggg ttatctattt gtaaagagtt tgctagatta
    20461 ttaggtggtt ggattacgtt agagagtaat ttaggagaag gtagtacttt cacggtatat
    20521 attcctaacc ttccaaatgg attacatgat atacagttat ccaatttaga agtcgcagca
    20581 acggtagatg acgttattcc tgctgaagtt gtcgaggaaa cgatagttac tcccgaaaca
    20641 aataacgtct tccaaaagaa aaccatttta attgtcgatg atgatcatcg aaatatattt
    20701 gcattacaaa acgcattaga aaaacaacat gctaccatta ttactgcaca aaacggtata
    20761 gaatgtttag aaatactaaa aagcaataca aatattgacc ttattttaat ggatattatg
    20821 atgcctaata tggacgggta tgaaacgatg gaaaatatcc gaatgaactt agggttacat
    20881 gaaataccta ttatcgcatt aactgctaaa gcaatgccaa atgataagga aaaatgttta
    20941 tctgctggcg cttcagatta tataagtaaa ccattaaatt tacatcaact ctattcggta
    21001 atgagtgtat ggttaataaa ataagtgagg tttagttgga gtggaaaata agtattataa
    21061 ttttgatcca tcagtagata cggataagcg tacgaactta gaaattgaat tactattaga
    21121 agcggtattt aaactatcag gatttgattt tcgccaatat gctcgcacat ctatttatag
    21181 aaggatttgc aatagaatgc agctctctaa tatccctacc atttcaaaat taattgaaaa
    21241 agtaattcat gaagaagggt ttttagaaca gttattaaat gatttctcca ttaatgtaac
    21301 tgagatgttc cgtaatcctg ctttttttaa agcgctaaga gagcatgtta ttcctgaatt
    21361 gaaaaaacat cctgaaatta gaatttggca tgctggatgc gcaactggtg aagaagtatt
    21421 atcaatgtcc atcttacttc acgaagaagg attaagtgaa aaggctgtta tttatgcaac
    21481 agatatgaat acaaatgtgt tagaaaaagc aaaacaaggc atactttcat taaataaaat
    21541 gcaaacttac acgaaaaact atttacaagc tggcggtaca caagcatttt ctaactatta
    21601 ttcgacggat agtcgttttg cttatttcaa tccatcactt ttacaaaaca ttatttttgc
    21661 acagcataat ttagtaaccg atcaatcttt taacgagttt catattatac tttgtcgtaa
    21721 cgttttaatt tactttacaa gtaaacttca aaaccaagtg cagcaactat tttatgaaag
    21781 tttaagtcac aatggatttc tatgtttagg gaataaagaa actcttcgtt tttcagatat
    21841 aatgccgcat tatacccaat ttaatcctag cgaacaaatt tatcaaaaaa tacaataaag
    21901 tgaaacttta atcagatggg ggggattccc cactgattat cagccctcac caatcgggcg
    21961 tttacggaca gttgatctcc cacctgcctt ctttgcttca gactaaattt tttggtggga
    22021 gtcttactgc ccgttaatgc gggataaaaa gcgtatgaaa tcctctgttt ggatttcata
    22081 cgctttttat tttgcattcg tttgtatcat aattaggcac atatcatctg attgtgcttt
    22141 cttctgttct cccttataaa acccttctat ctcgccttct aaatctcccc attttctttc
    22201 tgtaaaagta cgtaatttct cttcagcctc aaattcatca tttgcaattg cttcaagaac
    22261 accatctgta aacaatacga tttgagcgtt cttctcaaaa ggtataactg tcttttcaac
    22321 ttttatttca tcaaaaaatc ctaccgcaca actcccgcga tttagttcca ctacattcgc
    22381 ttcatcaact aaaacgtatc cagaaggatg ccctgcattt acatattcaa tcgttctctt
    22441 ttctgtatct actactaaat atatcgctgt aaaataatat ggaatatcgt cattctcatt
    22501 atgtaaaaga gtcatatatt tatttaagtc tttaatgaca agttctggat cgattaaaga
    22561 tttaatcgtt tcacgtaata cagacgaaat aaacatacaa actaatgaag cagatatacc
    22621 atgtcccatc acgtctaata atataatacc gtagcggttt tcatcgattt tataccaata
    22681 atacatatct ccagctaatt taaatgaagg taagtaactt gcttcaattt ttatataatc
    22741 ttctcttaat gggctactta ataagtttct ttgtacttgc gtagctaaat ctagttcatt
    22801 ccgaagattt tcttcttgtt ctttatgcca atttaattcc gatttcaagc gtaacgctac
    22861 acgcatacgt gctaatagtt caactttatt tataggtttc gtaatataat ccattgcccc
    22921 catatcaaga gcttcggcca acttatttgc atcctctaaa gctgtaacaa aaataatagg
    22981 aatatcttta aacttctcct ctttttgtaa tcgcctacaa acttcaagtc catcaatttc
    23041 aggcatcata atatctaata gtattaagtc aatttcatta tgcctggaag aatcttttcc
    23101 aaactgtatg tattcgaaga gctcttgtgc agaattgagc gatacaagat catgatatcc
    23161 ggcttgtttt aaaattttct caattacaaa tatgttaacc ggattatcat caacaattaa
    23221 aatggacaca agttatttcc ccttttctta tttaaaatgt aaatctatta tcattttcta
    23281 tttttctagt attacatact cagttacaaa atgaaaattt cgtactcaaa catatttata
    23341 caacaaaaga acaaacccct agaaatagga atttgttctt tcactgtata aatttctact
    23401 tttaatttaa caccattgct ttatcattta aaagacgatc taattcttcc atatgatttg
    23461 tttcatctgc aatcatatct tctagtttta caactaactc tgtcatattt aatttcgctg
    23521 cctgttcttt tctcgtttca taacgcttaa ttgtttcata ttctgattgt ctagcggatt
    23581 ctaacatttc tctaacatct tctacttgtt tcactggtaa agggatcgta gtaggtgtac
    23641 cacctaacgt cttaattttc tccgctaaat atagggcatg tccttgttca tcactaattt
    23701 cagattcaaa gaaaggtttc aatacttgtc tatatatacc agaaactgta gctgcattat
    23761 ggttatacat aataattgct gagtattctc ctgctaaatc ttcattcaat ccttcgatta
    23821 gttctttcac atcgtgtgac atttttatat ctcctcctat acttaataag tacccctttc
    23881 ctcatgtttt aaacataatt atttaaaatt tttatgtatc taaaaatgca gcttgcttca
    23941 atttacttat cgcttgtctt ttaatacgag aaacgtgcat ttgcgaaata cctaaccgtt
    24001 ctcctgtatc tttttgattt aaattttctc caaatatata atgaataaca ctcttttccg
    24061 tatcatttaa tacgttaaaa atatcctcta aaacgagacg tctttctgtc tgttcatatc
    24121 cttgctctac ttcacctaca gattcaattc tcgctaccga actcccatca gatgaatttt
    24181 caactacatc atctaaggaa gatactcgat aattattttt cgcatccata atttctagca
    24241 cttcctcttc ggatagtcct aaatgatctg caatctctat aatcttcggt gaacgctgca
    24301 ggtgatctgt taactcctct atcgcaagtt taattttccc gcctaaatct ttaattcgcc
    24361 ttggaacatg aataccccaa gttttatcac gtaaatactt ctttatttcg cctactatcg
    24421 taggtattgc aaacggctca aaagcattcc ctatcgaata atcatacctt cttattgcgc
    24481 ctaagagccc taacattcct acttgtataa tatcttcatg catcggccca ccttttgaat
    24541 agcgatatgc aatggaatat acgagatttt tataatgatc aactaacctt tcctgcgctt
    24601 cattacattg gttttgttgg aattctgcaa ttagcttaat aacgtcttct ttagtaagag
    24661 ttgtaggttg agattggatt tccatcattc tccacctgct ctctttgtat atattttgtc
    24721 attaaaactg tcatgccctc atcatgcatg atttgtatat catccattaa cgtattgatt
    24781 aaatataaac ctaaaccatt ttccggcaaa tgttctactg gtttattaat atcatacgga
    24841 ccgactttac tttttaagct actgaaatca aagctaactc cattatccgc agccataatt
    24901 tctaatcgat cttcatatag accaaagaca attgtaattt ctccaacgtc ttctttatat
    24961 gcatgttgta caatgtttgt acatgcttca ctaatagcaa ttttcatatc ttctatatcg
    25021 tcataagcaa agcccattcg attcgcaaca ccagccattg ttaaacgaat aatagccaca
    25081 tattctgctt ttgcaggaat tttcatttct atcttttcaa atctctccat catccctagt
    25141 caccttcttt ctactttttc aaaatcggaa ttcaaattta atatttctgt tagccctgta
    25201 atatcaaata atctttttag ccttttagat acaccaataa actctagctt cccatcattt
    25261 ttcttaactg cttttaataa agctataaaa actcctaagc ctgtactatc catataatct
    25321 acgttatgaa aatctactac aatatgaacc tctttttcat ttgcaatagg cataatctta
    25381 ttttttaaat ctgatgccgt atatgcatca atctcaccat taagttgtac cgtataacct
    25441 acatcatttt gcaaaatatt tatttccaaa ttcatcattt ccgccccctc atctcaaact
    25501 tttactattt aattacccat aaaaattagt tttaaacata tttttttatt ttcattataa
    25561 ataaattttc tacacctttc tcagcttaac actaaaaaaa atactaccga atgtttaaac
    25621 cttataaatt tgtgtatgta taatgtataa acattatttt tagggggatc tatctatgga
    25681 agagcacaac tttaaaaagg gagatttcgt tcaattttct tatcgacacg atcatgctac
    25741 aaagttagtt ggttccatta ttaatatact aacgaataca attgtagttg atataggtaa
    25801 taacgaggac ttatctcata tagaaccaag gcaggtcgta aggataaata attgtaaaag
    25861 agtaacgatg gtttaatatg taatataaag tgtaatctca atcagtgggg ccatcctcac
    25921 tgattattta ttgaataaac atgatgattg cgagcaacct tcatacagat tacattaaaa
    25981 aagcatccaa attattttaa ttggatgctt ttttatgtat atttatcagt tcattaaccc
    26041 tatcgctata tataacaaac ttaaaattac tattcattat catacttacg ctttccgtag
    26101 cattctagag aagaatgtga cgattaaaat aaagacgatt gcgcctaata aagctggaag
    26161 aataaagatg cctccccatt caggacccca gtgaccaaat aatgcactac caacccaaga
    26221 tccgattaat ccagcaatta cattaccaac tatacctaaa ggaaagtctt tccctgtaat
    26281 cattccagct aacgcaccaa taagtccacc tacaatacac gtaataataa gtcccacaat
    26341 taaacctcct atattatttt tatattggat tcatcaagct ttggtatgta accaaagctt
    26401 gatgaaaatg tattattctt tattatccaa ctcatcgctt atcttttgtt tcacttttcc
    26461 gactttttct tttatagttc ccttcgtctt ctcccacttc ccttcatttt tcaactctct
    26521 atcttctgta acttcaccaa ttccttcttt tatttgtcct tttttctttt caactttacc
    26581 cgtaatttgt tcttttagcc cgctctcact catatttccc atctcctttt cgtaatagat
    26641 ttatagattt aaaggataca aatttaaata gaatacatgc atcttctttc ttgtaaccat
    26701 tcaccgactc tttctaaatc cttaacgaat aacaagattt tcccttcatc cagcttttct
    26761 tcataaaagt tcgcttcttc ctcattaagc cctaactcct gcatcttatt tcttaactga
    26821 tctcctgttt tttgaaagac gttaataatg cttgtcccaa gtccctcctc ttttatccca
    26881 attgtattca cgtctgcatt gtctgcaatt ctatctgtcc tatctttctc atgtgttaat
    26941 acgtaaatat ctttttgttc tattcctttc ttcactagat cattcgctgc attcatgacc
    27001 tctttctccg taataaattc atatacaaaa ggtttactat acttcgtttc catctttaac
    27061 ttcctccttt aaaatgaatt atttgttata ttatatgtag tacacctatt ttcgaaatgt
    27121 taaacataaa attcaaaaaa agttatgtga attttgattt taatagaaaa taaacaacat
    27181 catttaccac tttaaaacat cttctactta caataacctc ctaaattaac ggaaaattgt
    27241 tataattgaa cgtaaggagg gataatatga aaaaaatcat atctatatgc gctctaaccg
    27301 ctctatcttt cactttaata ggttgtacaa gtacctcggt tacagataaa gcttcacaag
    27361 ttaagcaaga acatacacaa aatacctttc aattaaactc cgcaaatatt acagacattg
    27421 aaatactgaa aacaacaaat catactacgt ccaaatctca aacagataat gaagaaatga
    27481 taaaatctat cgtttcagca gttcaaaatg gaacacctaa aactatcact ttagatcaaa
    27541 aaaagaaaca atctgtgcat tctactataa ccgttacata taaagatgac gaaaaagaag
    27601 agtttcttgt ttgggttgat aataaggaac aaattacaat tgccaaagat gagaagaaag
    27661 ataaggtaga aagtgtgata gtgaatatta aagatactaa aatgatgaag gatttctttt
    27721 aaaattctag ttaacattaa aaaaagagta ggattacatc ctactctttt gtttaatcat
    27781 acccaataaa tagactttta taagatctat ttaaggtcta attttgctaa atcatgttgt
    27841 aaaacattat ttccttcttg tgggttaaat acgattgcac taagaccaaa aacattcgta
    27901 acaacatctc tatctttcgg acgaatgatt cttacttcat aagcaaacag tgctggagga
    27961 agagctgctg aacgaaaagt aacatattga ttaggtggca atgtttgtgt tgaagggtct
    28021 attaatggta acaataccgg agaaccagat gaccaatcaa acatttcaac agttactcta
    28081 cgagtatcat ctggatcaac attcatagca tccacagtaa gaaataacgt agcggaatgt
    28141 ctacgtaata tacccgttga taaagtttca ttatgatgtt cacagcattt ttttggaggg
    28201 tgaccatagc cataactcat accaattccc ccctttcatt tacaattaag gacaagtatt
    28261 ccttataata tataatgtta gtattctttt agtgcaaggt ataaaagcgg attttcatct
    28321 gtatttttgg atattttttt catttattcg cttttaaaga ataaagtgaa actttaatca
    28381 gccctcacca atcggggtct tactacccag caaatagcga gataaatcta ttttgaaaag
    28441 gacctgctcc attcattcgt aaaagcataa agtaaatgga atccgttaaa acacatgagt
    28501 gaccccttgg ttttcccttc ctattaaaag gaggaactgt tatgggcttt ggtggtagtt
    28561 gtggcggctg tggcttcgct ggaggatttg ctttattagt tgtattgttt attttattaa
    28621 tcatcgttgg agctgcttgc ttctgctaaa aaactatcgg aaaagacact catgtgagtg
    28681 tcttttcttt atatgtaaaa aaaagcccgc ctatttccgt aggcgggctt tatctttatt
    28741 acacaatacg aaagtatact ctctttttca ctaaaatttt atgtaattat acatattcat
    28801 gaaaatagaa gacttaaaat atgccaaaat aaagtgaaac tttaatcagt ggggggtgtt
    28861 catccaccac tgattattaa cccccaccaa tcggactttt acgggcagcc cgccccccac
    28921 ctaacttctt tgcttacgct gaattttgag gtgggggtct tactgcccgt taatgcggga
    28981 taaaaaatat aaaaaaatat ccagaaaaac tgtcacaaaa tccgtttttc tggtttctct
    29041 ataatacagg tatcaaattg aaagtgaggt ttaaacggac atgttaacca tagaaaatga
    29101 agaaagtcat gcttctgata tgacctttga agatttattt aagcagtact atgcttacgc
    29161 tgtgaaacaa atcatctgga ttgttaaaga tcaatctatc gctgaagagt tagcacaaga
    29221 agtattttta caattatatc gtagcgattg gaaaggaatt gaaaacatac ctggatggtt
    29281 gattaaatct tctacttatg tagcttataa ccattttcga tctgaaaaaa ggcaacaagc
    29341 gaagattgat aaagaaatac aataccatga agtacaaaat gtttcatcat tagacgatga
    29401 ttggataaga aaagaagaaa ttacaaaggt ccaaacgata ctaaataaaa tgaatgatcg
    29461 agaacgaacc cttttactaa tgaaattctc tggttttcaa tataaagaaa ttgcagaagt
    29521 acttcaaatt gaaatatctt ctattggaac attattggtc cgagcaaaaa tgaaattccg
    29581 caagatttat aaacaaatgg aggaggcata acaaatgaaa tgttatgata tcgggtttat
    29641 tcaaacatat attgatggag aactttctca tgatataaga aaggaattca caaagcacct
    29701 agatacatgt gaagcatgcc aagatttatt agtagaaatc agtaaattaa atcaatggga
    29761 aaacgtaatg ctagatgaag aatctgcaaa ttcaccacaa gaaatcaaaa ttgatataga
    29821 acaagcatgg aaaacatttg aaagccgttc caagttagac aatgtttcta atataaatca
    29881 caaaaagcac caaaagaagg gaatgtttac aaacatgagt aaaaaatcaa aacgtttcat
    29941 ttatacagca gtagctgcag ctgcactttt tacaacagca atgattccac aagtacaagt
    30001 ggcggctaca aatgttgctt catatttttc tgatgcaatt acaaatgata aagttgtaaa
    30061 tgaaggaata ggagatgaaa atggtgtcat acaagatatg atgaagaatg gtaaatatat
    30121 tcctattgat gaaaaaatta cagatcaagg tattactgta catctcaaag aagtatttat
    30181 cgcagatgca cgtatatcag ttcattatag aatggaaaaa gctgatggta atttagtacc
    30241 atttgaattt gatacatcag gattaaatct tgaaaatgat ggtaaaatta atgggcaaca
    30301 agaggaaaac cctgagatta aaaatgacgg gagactatca tttatccatg attcagatga
    30361 tcgtcttcct tttgaactta tggcagcagg taaaaaacta aatgatgtag gcattcgtga
    30421 taatgataaa cctgaaggtg ttgctacatt tgttatagat tctaaaggaa aagacgcttt
    30481 taaacagccc cttactttag atgtaaatat aactagaatt ggaaaagtaa ttggatcttg
    30541 gaaaggtcaa attccaattg atacttcaca tttgaaaaac aatacgaatt aacatgaaaa
    30601 aaagaataga acaatatgta tctaattctc agtttatatg ttttcttgtt ttcgttatat
    30661 ttatttctta tatagttttt actctatctt ttatttatga tttaagttta taaccttaaa
    30721 tcaatcattt aaaaccatta caaaaaaaag ccccctaaaa aagtaggcaa ataaataacc
    30781 ggtttcttaa cgtataagga atcggttatt ttgtatttaa aatgcgtcta gacgtacaat
    30841 ttttttgata tggtgacctc taataaacca tatcaaaaaa agaatagaca gcctaaggtg
    30901 cctttctccg acttgaacca tgtttaattg ttttgtttat tgagaaatac aatggtttat
    30961 ttatgctgat cttctatatt aggtccgttt gcagtccata cagcaattaa caaaagaaca
    31021 atagcgatga aaaagttgat gagcattttt actaaactac gcataggtag aaaagcatat
    31081 atacttctct acctatctta atgttacttg ataagtactt gttttaatta tatatacaag
    31141 gaaattaaac cagctataac aatcaatgga agaattactg caagtttatt ttgtagaggg
    31201 acacgtttgt ctgggactcc tggatggata acaaaagcca gtaaaacaat tgctccaata
    31261 atacctaaaa gtatattaat gataatcatc ctcctaagga atattattaa aattatatca
    31321 aatttaaaca caaacaaaag gaattaatgt taacaattac caaacaacct atttatacat
    31381 aaaaaaaccc ccaaagtatc tactttaagg ggatccatcc tatcaccttc tctcttcata
    31441 caaccgattt gctttatacg agcaaacgaa atacatacat gtcacaacgg ggataaatgt
    31501 caaaaaaagt cctctcatta atgcaaatgg cgtttcaaat aagaatgacc atagaaatga
    31561 tacaccttgc ttatcccata atcctggcgt caagtatagt tctttcggat ttacaaaggc
    31621 tcctaaattc attgtattac tatacataaa taaaaataat atcggcaaat aacagatcgc
    31681 taattctaaa aatgttttag atagacgctt atacttccct gctcgtgaca ttggatctga
    31741 aaaaatgtca tcttcacttt cttcatctac ctttttaaaa tattgcgtac ctgaccacct
    31801 attaccagct atatgctccc agccactatc ttcaaataat gtgcagtaat taataaaatc
    31861 actttttcta ctaaatactc tatggtctat tttaatcgtc gcatcttccg gttctgtata
    31921 tctaaatgta taaccaaatg tattgctttc tagttgatag cctttccaag ccatctcctc
    31981 taaccatttt tcctctttct caaagtctaa aaagaatttc aatctccaca tcatcgtttc
    32041 cccctaacta tacgtgtaat aaactttttg taaccgcaat aatgtgctgc attctcataa
    32101 agtctaaatg caatacttct ttcccgcgtt ccgtaatgac atacactttt cttcgtttat
    32161 cttcgctttt taccgattct attaaccctt gttttaataa attttcaacc gcaccataca
    32221 atgtacccgc tgcgattttc acttgatgat tactcagttc ctccaccttt tgcataatta
    32281 aatatccatg agctggctct aataaagcta aaagaacgta atacgttgtt tccgttaatg
    32341 gtaaattttt atctctattc ataaagacct ccaatgtaac gataagtata tagctaaact
    32401 atatagttca actgaatagt ttcattttat acagtcaaac tgtatatgtc aaatgtagga
    32461 ataactttat aacccaaaac aaaaacgcta cctttttaaa agatagcgtt tttgttttat
    32521 ccttgcttat tcttcgcctt catttgctct tcataaacaa acttcgcggt cataaagtcg
    32581 ttagaaaaat ctttcaatgc attcttcatt acatttaatt cttcttgtga tttaatttca
    32641 atactgttta agaaatcaaa tgcttttgat tgttcctccg caacaaagtt ttgtgtcata
    32701 taatcatctt ggaagtcttt cttcgccttt tcttttactt tattcattgc ctctgttttg
    32761 tttatgcttt tcattggatt ttcgaatgct ccagtaggtt gttctggttt tggctcttct
    32821 ttcttttccg gctgttgcgc tggtgccggt tgttgtggtt cctgctttgg ttgttcttgt
    32881 tgaaccggct gccgcgctac ttgttgctct tttttcgcta actcatcttt taacttcttc
    32941 acttgctcat caagagattt tttttcagtt tctaacacac tcatatcact tttcaacttt
    33001 tgcgtctctt caaaatgttc atctactaat ttattatatt ctttctcaga gtacattttt
    33061 tcactggttg atgtcgtttt ctctttcgta acaactacat taataattat aaataaggct
    33121 acaattccta ttaacgcagc gaaaatcttc tttttattca tgattaatcc tccaaaatgt
    33181 aaaatttcaa aaattatcat aacagaccaa ttcgttttca cctgtcatat tttgtcgaat
    33241 caatataata aaaaaaagca tctgaaacag atgctttttt ctcattctta atacgtaaac
    33301 gtaattgtca ctaaagaata cccttctttc gcattgtaag gctccgcttt ataagaaact
    33361 cgatttgccc cttgcggata atcaatttcg ccaattgcct ttttcacatc ttgcagtgca
    33421 ccattcattg attgcttgta cagcacttca attttctctg gttttgcact atagcgctgc
    33481 tgcattttat tttttaattc ggtatagtta tttgcaatat attcatttcc taaatagttt
    33541 aactttgtat cttttaatat ttgctgatat gcaggcgttt tcgtactacc tgccgcaatt
    33601 ttgtttgtca gtgtactata ataatttgtt gtagcttgcg gatagtctcc gcggttccac
    33661 tcatgatttc ttgcgatttg ttcatctgat aaattgaaat acgaatacgt tacgcggccc
    33721 tgttcatctg gaaccggatc atcgaatgtt gtatcaaggt gataccattt gttttcgatt
    33781 ttcactaaat tccaagcatg aggttgtccg tccccagttc ctgtcacgaa atgattttca
    33841 attcctgctt cttttaataa ttgataagtt aatagtgcgt aaccttggca aaccgcagaa
    33901 cgatttacta gtgcttcata tgctgtgtaa gctttataag acgtatcata agaaacatgt
    33961 tttactacgt aatcatgaat cgccttcact ttttcgtgat catccattcc aacttgagta
    34021 atagaagaaa cgattgcttt cgcttgtttc atgacatatt ccgtctgttc tttcgtttca
    34081 cgatatgtaa tcttaagtgt aaatgtataa tttccaggtg atccagaaag tccatatgaa
    34141 acattcgatc tattattatt tgtatactca tttttacttg caacttcttt atatgcgtta
    34201 aaaagtgtat tcatcacttc gtttgtatta ttgtttttcg ttttatatgg aagtgtaata
    34261 tttgtctcgt atgtattaat acgcttttgt acttcctctt taaaagctgt taataatgcc
    34321 gcatctcctg tgtctttcac atcagcattt ttatacttca aagttttata taaaaactgc
    34381 gcatactgtt cacgtgttac tgtgccatac ggttcaaaat tcccgttccc tgtgccatct
    34441 gcgattccat ttgactgcac tgcactaatt gcgttttctg cccaaaatgg atttggaaca
    34501 tccttaaagg tatgtttttg ttttgccgca agatggaaag catttgtaag aatttgtgcc
    34561 atttccgcac gactcacaga agctttcggt ctaaattggc cattttcatc acctttaaaa
    34621 actcctaaat tcgttaaagt taatacctct tctggaaaca ttgtagaact ttgattaata
    34681 tcaccgtaag gatttttaaa cgtagaccca tcctttaata cgtaacgagt tccatcatta
    34741 ctaaacgaac cgccttgttt attcggtact aacactcgat aaattaaagc cgcaacttgc
    34801 tcccttgtcg caacatctcc aaaaccaaat atcccatttc cataaccgga aataatattt
    34861 ttactcgcta aatctttaat cgcaggatat gaccaatgtg atgtcggcac atcagaaaaa
    34921 acacccactt cagcagcttt tacatcgctg ccatttgtat ataacaacgc accaccaata
    34981 agtgatagtg atgtaattga ttttaatagt tttgtgtaca taatttcttc tcccaatatg
    35041 ttctctattt ttgttggttt atgtcgaaaa atctaaaaat atgacaaaat atattataca
    35101 attaaaattt tttgagggat atatcgaatt ttaaaatatg caaaaattca tattgttata
    35161 aggattcata gtgatattat gttgttttac ttgcgaatat acaaataaaa aaacgctcat
    35221 ctgagcgttt catctatata cctaataatt actttttcta cacttcgaac tcttcttcgg
    35281 taataatcct ttaatctaac aactctttat tctccaatat ttcttcagcc cgatggccct
    35341 ccatgcgtat attgtataac acttgttgta ttaacctttg attggtctgt tgaaacattt
    35401 catccattta gaaatagttc tattgaattt ttcaccacta gccataaaaa tatcttataa
    35461 tctttatata ataaattatt gtattaggag tagataaaat gccagttaca ctcgaactta
    35521 ttcttttcat tcttatagca attagtgctg ttggctattt aataaaagaa tttcaaaaaa
    35581 ctaggaaacg aacacttgga atttcactag aatttttaat tcttttctgg tcaatatgga
    35641 gaatatcaac tatcataatc taatttataa aacatgaatt cctttgaata aaactcaata
    35701 ttatgtccat aatgttgata ggctgtatgc cagaatccat ttagtcttct ctgtatctcc
    35761 ttgtattaag cagttagcct ttgctagctg cttaatacaa ggaaatattt tttatttaaa
    35821 ttaactattt tgttcacttt tttgatacat ttacgaaaca ttcatatgtt acgttatata
    35881 agtccttttt taaatcatat tcattctaga aaaaagtcct agtcccccta gggctttttt
    35941 cattcaaata aagagtttta ttgtttctca ataaccgcaa ctatttaatg tggtaaaata
    36001 ataattggat tggcatccaa taccatatta cgatggatca aatcgcaaga aggcacctta
    36061 gggtgtcttt tttatagaaa atcagtttaa aaactaaaaa taaaagaacc tcaataaatg
    36121 aggttcaaaa aatctactat tttaaattac cttcgtaaaa agcaactcca ttttgaacat
    36181 gttttaaata ccacgtaatc gtcccgccac aaacattttc attaaaacta ttagcatata
    36241 ctccatttga gtaataaaga gttcttttga acttaccgtt agaatactca taaggaattg
    36301 agcatgttgc ttgtttcgga gagctcacag ctttttgcgt atcagctgaa gctgccccaa
    36361 ttcctcctgt taatgcaata cctgttgcca atagccctac tactaatttc ttgaacataa
    36421 taaatccccc tttaatagtt tttataactt acaacttaaa tgtatcactt ttgtaattta
    36481 tgtaaatatc ttgaatatgt agaaatattt atttaattat tggtaatatt aggattttat
    36541 tttatcaaat ggaaaataga ggggttagga aggtttgtaa aaatccatac taaataaact
    36601 aaatatcaag atataccatt aatgggctga tccaaaattt tttctgattg gaaaactata
    36661 gtctcatata tcaattgcga ggatacctta aggtatcttt tttgtacata taaaagtctc
    36721 agcatcttat tcctttaaaa caataattgc aactatatta attttacatt acattaaggt
    36781 tagggaatat tcttatatta ataaagtgaa agtgctaaat agtaggtgga agaatggaat
    36841 ttaacgattt gggtattacc attaaagaac ttagaatcaa aaaaaatata tcacaatccg
    36901 aattatgtca tggaatatgt tcacaaagtc aaattagcaa gattgaaaaa ggtatgattt
    36961 atccatctag tatattgcta tatcaattat cagaaagact tggtattgat ccaaataata
    37021 tatttgcact aactcaaaat aaaagattaa aatatgtaga aaatgtaaaa tacgtaataa
    37081 aagattgctt aaagcaaaaa caatataaag aactttatga aatagtgaaa aaagagaaaa
    37141 acttaaataa ttttcaaaca aaagaagaga aacaatttct aatatggcat gaagcaattg
    37201 ctatatttat agtggataaa tcattaaaaa atgctttaga ttttttaaat aatgcattaa
    37261 aactgacttt aactaattct gattttttat cagaaagaga aatagatatt atgcaaacaa
    37321 tggctatatt ttatgcggaa aataaagaat atgaaaaaag tattaatata ttaaaaagat
    37381 gtttaagtaa ttttaataag ttagattttc ctagagataa agaaattaag ttgaaaatca
    37441 tgttaaattt agcaaaatct ttggacttca catatcaaca tgaagaggca ataaaataca
    37501 ttgataaggg catcaaatta gcaattaatc taaatacgtt atacctatta ggtgaactct
    37561 tctatttaaa aggtcagttt ttattaaaaa ttaaacaaca taatgtagaa gatgttattt
    37621 ataactggaa aaaagcatta tttatatttg aactaacaga aaaagaatat tatacaaaaa
    37681 tgctaccaga tgaacttatt gaattacaaa ataaaaaaca ctcataattt cgtaaaaact
    37741 acttacaaat cccacagaaa aaatccctat agcttttaaa cttagaacga taatattaaa
    37801 ataatttaag tcggcagaat gctccttttg gtatcttttc tttattttta caagtaccta
    37861 ctcaattaat tcttaaaaac ataataggaa acattgtttt atttatccca ttttcattca
    37921 tgctatatat aaaattcgtt aataaaccca cctcaaatac tagttccttt tataagtcgt
    37981 ttttttgatg tagctgatat tattctcaat acaatagaat taattattgg aacatattta
    38041 gcaatatata tcaaaaaaca ataataagaa gatcccttcc accttaaggt agaagggatc
    38101 ttcttatttc tatttcaaac tactcgcaat ctccgtaaag ataaccccaa gtgcgtcaac
    38161 aagcgttttt tcaccaacta ccgctcctct accgaacgat ctttcaccga tagattgtat
    38221 gccttgaagt gctgcttgct acatttcagc gaactctttc actgttagct cacgtttttc
    38281 gcctgctgca tttacgggca gcccgttaat acgggataaa tgttaaatca actcctattt
    38341 aacatttcaa ttcagatata cgaccgtaaa gaatacatca tcacggtgtc agcaagcaaa
    38401 agtgtattct gcatttctga aaacagtaga tggcagatta tgccctactg aatctgctaa
    38461 gaaagaatat acaagaacat ccttaacatc ctctttattt ccactaatga tgacatcaag
    38521 gaaatcttct acttgaaatt ctggagtaaa caacacaatc ttagttgttc tgtttggttc
    38581 taaagaaaca aaagtacgag agatttcaac taattcattt tgagttggga aaaaagtgtt
    38641 tcggcttctc ttaacagtta ccgttacatt actagtatgg cagcgtgaat cattgtttaa
    38701 cataatgttg agagcagttg gaataatccc attttcagaa actggaactc gaaacacccc
    38761 agtagattta tgagccatat aatcacatcc tttcaaaata aaatatattt acaatatatt
    38821 agatgcaaaa aacgttcatt ttgatatgga caaattatat gattaatata tctataataa
    38881 ccctcggtat tactaagcta atgttttaaa agattaacaa atatcgcgag aaccaatcga
    38941 atgtatatta aaattaaaaa gaataagatg tctaacccac ccctattttg tgccaataat
    39001 gagacattat gttaatctta tatgtatagc tgcacaaaat tgagaaactt aaggagacag
    39061 ataaatttta tgagaaaatt atctatatta cttactttca ttctagtatt agtcagtgtt
    39121 acggctgctt gcacacaaga taaaacagat agtgccgttg aaaatgctcc aatagaagaa
    39181 ccaagcgcaa aaaatgtaaa tgaagaatta ataaactttg aagaaaagga agatatgagc
    39241 cgcttggaac aaggtatttt attagttggc gagagtgtta agggaggcta ttacttggtc
    39301 gctgttcaaa gtgcatattt aaatgctagc aacgattccg tcatggttaa tgtctctgta
    39361 aaaaatgtac gaggtcaaac gattggacta tcagaattaa aatataactt aaaagatgaa
    39421 aaagacggaa agatctataa aggaaaggtg cttgatcaaa acccttctga tatacaagtt
    39481 aaaccaaatg aaacggtaga attgaaaata gcttttgaag caccaggtac cgtagatgaa
    39541 tatatgtttt atattgaaag ctctttagac cctctacaaa catactggaa aattgataag
    39601 ctgcaatcac aaaaaaacta agtctaaaat acaatttgat tgaagaaatc tctcaaataa
    39661 gcaaaaagta ccggaaaatt tgatatagat acaaatgaat aatatataaa agtccctccg
    39721 ccctaaggca gagggacttt ctaattccta tttcaaacta cccgtaatct ccgtaaagat
    39781 aaccccaagt gcaagtgcac ctgcatctgg atatcctaag cttctttcgt atactctgct
    39841 cctttttcaa aggtaatttt cactatattt aaaatatctg aacacataaa ttcatttact
    39901 ttttacgaaa ataaaattgt attttttaga attttaatgt taatcaattt gaaactttat
    39961 gagttaatta aatgtgatat ttaaagaagg aatttgtgat gaagtactca catgatggaa
    40021 ttaatataaa aaaacaaaaa aactctaact aattcgtcat ggcgatttag ttagagtttt
    40081 tttgtttgaa atattcacga gtatctaccc ttatcttttc aggtaaagca atgtcaagtt
    40141 ctttatctaa ccatgcaaga gtctttttgc gaagaaactc acgcatgtgt tcttctgctt
    40201 caagcattac taagttaatt gtacaagaag aattgctagg ttcacaagaa ttacaagcct
    40261 catcccgata tagtacacca ttctgtacaa tatttttaca ttgaaaaata ggttttgggc
    40321 cttcgacggc ttctattaca tcccaaaaag aaatatcttc tggagactta gctaacctat
    40381 atcctccctt tacacctggg acagaattca caatatcagc tttagataat ttaccgaaaa
    40441 cttttgaaag aaatgtttca gaaagtcctt gaaactctgc caaatctttt attccaacac
    40501 tttccttgga aggagtatta attaaataaa ctaggcaatg caaggcatat tcaaccccaa
    40561 cactatattg catatacaaa tcacctgctt tttattttaa gggttatcaa attgtatctt
    40621 aggaccattt agaattttag tcaaataaaa aaagctcttt tagaatagta tgtatttcat
    40681 ttgacaaaaa taatttcaga gtttatatta aagaccaagt taatcgtcga ttaactttgt
    40741 ctttaatata aacgtaaaaa cttttaaaaa ggggaaatac aaatgaacaa aacacttatc
    40801 ataaacgcac atccgaaagt ggatgatcca tcatcagtca gcattaaggt tcttaaccac
    40861 tttttagtat cttataaaga attaattcct aataatgaaa cgattgaaca gattaattta
    40921 tacgatgatg tagtaccaat gatagataaa actgttttaa gcgcatggga aaagcaagga
    40981 aatggacaaa agttaactga tgaagaacaa aaagtaacag agcgtatgtc cgagatttta
    41041 caacaattta aaagtgcaaa tacgtatgtt atcgtattac ctttgcacaa ctttaatatt
    41101 ccatcaaagt taaaagatta catggacaat atcatgattg cacgtgaaac atttaaatat
    41161 actgaaaatg gatcagtcgg attacttaaa gatggaagaa gaatgcttgt tatacaagca
    41221 agtggaggaa tttatacaaa tgatgattgg tatacagaag tggaatactc tcataaatat
    41281 ttaaaagcaa tgtttaattt cctaggtatt gaagattatc aaatcgttcg tgcacaagga
    41341 acagcagtac tagatccaca tgaagtatta caaaatgcgt ataaagaagt tgaagaggcg
    41401 gcttctagat tggctaacaa ataaattttt tcactggaag aatgatggtt ataattaaag
    41461 atcccctcca ccataaggca gaggggtttc tctaatttct atctcaaact acccgcaatc
    41521 tccgtaaaga taactccaag tgcatgtgca cctgcatctg gatagcctaa gcttctttca
    41581 ccaactgtac cggcgcggcc catgcgagct acgatttctt tcgtatactc cgctccttta
    41641 actgctgctt ctgctccttt ttcaaaagca gttttcatgt cttcttcgtt tgaagcgcta
    41701 tctaaccaag aatctacaca tggagcaagt gcgtcaacaa gtgttttgtc accaactacc
    41761 gctcctctac caaatgatct ttctccgata gattgtatac cttgaagtgc tgcttgcaac
    41821 atttcagcga attctttcac tgttagctca cgtttttctc ctgctgcttt gctagctgcg
    41881 cggaatgcac caccccaaat tggaccagat gcgccgccgc aatgttccat aataatcatt
    41941 gaacaaccgt caaggaatga cccaatcgtt acgttctctt gatctacaat agaatgccac
    42001 tcacgtttta attgcttaaa tccttttgcc acactcattc cgaagtcgcc gtcacctgcg
    42061 tgtgtatcta actcacagaa cggtacttcg tttttaataa taacgtcgct cattttatca
    42121 acgagataaa tcatgttgtt taatgtaata acattatcct taataacagc gtgctcttcc
    42181 gctgtttcta tttcaaagga aacttccttc tcttctttct cttcaagcac attcacgtac
    42241 tctacacttt caactggccc atctacttta aacgctggtg tattacactc ttttgatagt
    42301 aatgttttta actcatcatc taacttcatc actgttaaag acatgccagc catatcgata
    42361 cttgtcatat agttaccgac gaatactcta ttgattttaa tgtttctagc agctaattct
    42421 ctcgtcactg cgttgttaaa taagtaaagt tcttgcagtg gtgttccgcc aaaaccgtta
    42481 actagaagtg cgatttcctc gccatctttt actcctaaat cttttacaag atcatttgtc
    42541 atacggttag ctagttcatc tgctgacagc attttttcac gcttaattcc tggttcgccg
    42601 tgaataccta cgccgtattc catttcatct tccgcaagtg tgaaagtagg tgatccgctc
    42661 gctggaactg tacaagaagt taacgctaaa ccgattgtgc gcacgttagc cgctgctttt
    42721 tccgctacag ctttcaccgc tcctaaatcc ataccttctt ccgctgctgc gccggcaatt
    42781 ttatgaacta aaataactcc cgcaacgccg cggcgtccta ctgtatatag gctatcttct
    42841 accgcaatat catcatccac ttttacgtag tcgacttcaa ttccatcttc cgtcgctaaa
    42901 tgagctccgt ttttgaaatt cataatatcg ccgctgtaat ttttaataat taataacgtt
    42961 ccttttttac tagctgtctc tttaatcgct tgatacacct gaatttgtga aggtgacgca
    43021 aacacatctc cgcacaccgc cgcatctaac attccttttc cgactaatcc tgcatgtgcc
    43081 ggctcatggc cactaccgcc gccactaatt aacgttactt tgttttcgtt catttctttc
    43141 ttcttaataa ctttatattt tttcaaaagt tcaagctctg ggtgagccat aaccattccg
    43201 ttacacattt ccattactaa tgtttctggt ttgtttataa tctttttcat tgtgattatc
    43261 cctcaattcc tttaatatat tgtgatatat ttgaaatctt cttctgacta ctcatgttaa
    43321 aatgaaagcg ttttatagta aacggacaaa atggacaatc tgtctaaaga caccgctctc
    43381 atttatagat aggattttta tattactaac attctaggga tgattcagat gacctcttct
    43441 ataatttcta aaaaaataat cgcgaactca ttgaaatatt taatggaaac agagtcgttt
    43501 cataaaatat cagtgagcga tattatgtta cactgtcaaa tgcgtaggca aactttttat
    43561 tatcatttta aagataaatt tgaactatta agctggattt atagagaaga aacgaaagaa
    43621 aacattatcg actttctcga ctatgaaaca tgggaaacca ttttcgattt attatttgat
    43681 tacttttacg aaaatcaaaa attttaccga aatgctttta aagtcattga acaaaactcg
    43741 tttaatcact atttatttga gcacacgaaa aacttatata tgaagattat tgatgaacta
    43801 tccgtgaact gtggcttaac tctttctatt gaaacgaaaa atacgattgc ctccttttat
    43861 agtcacggct tcgttggaac gataaaagat tggattgaaa gcaagtgcga agtaaatcca
    43921 tccattatgt cttctctcat gaaaaatatg ataaacaatc aattactact attactggag
    43981 cagtcagcaa agtaattaaa gggtggcaaa agcaatgaaa aagattatga atgatgtaca
    44041 aaatattgtt caagatatga tgcatggctt ttattttgaa cataacgaca aagtaaatta
    44101 cgacgaaaca aataacatca tttatgtaaa agatattgaa aaactgaagc aaaacgttgc
    44161 tataataagc ggcggtggta gcggacatga acccgctgat attggctatg taggaaaagg
    44221 aatgcttacg gcagcagtaa acggaagcat cttcactccg cctacagtgg aacaaattat
    44281 aatggcaact cgccttatgc cgaaagataa aagtatttta ttcatcatta aaaactttaa
    44341 agatgacgtt gaaaactttc tagcggcaaa gcaaattgct aaagaagaag gaagaaaaat
    44401 tgaccacatc atcgtaaatg acgacgtttc aattgaagat gatgtttcct ttaataaaag
    44461 aagacgcggc gtcgctggta ctgttttcat tcaaaaaata cttggtgcag ccgctcttga
    44521 aggacattct ttagaagaac tgactgcact cggccgttct atcactgaaa acttacacac
    44581 attaggagtc gccctttcac ctgccaacga tccagtgaaa ggacaagctt cattcacatt
    44641 aaacgaagat gaagtctttt acggcgtcgg tattcacggt gaaaaaggtt accgcaaaga
    44701 atcgctgtcc tcttctgaaa tattagcgat tgaactgatg aacaaactaa aaagcattta
    44761 tcgctggaga aaaggcgaca acttcgccat ccttattaac ggactcggtg cgacaccatt
    44821 aatggaacaa tacattttcg caaacgacat tcgccgtttg tgtgaacttg aaggattgca
    44881 agttacattc gtaaaggttg gtacgctgtt gacttcttta gatatgaagg gtgtttcgct
    44941 tagtttgctt aaagtagagg acttggattg ggtgaagtgg ttgaaggcgg atgttagagt
    45001 gggtaattgg taagtaaaaa ttatgatgat aaaagccttt aactataacg tgttaaaggc
    45061 tttttgcaaa ttgaaatatc gtacaggcgt taacaagaaa ttcttaatca cctcactgaa
    45121 taattacagg tcttccaaat aaagctggat aataaattaa catcgcacct acaaatgaac
    45181 acactaaaca aaaaacagcc tcgtatttta tgactagaga agaattcgta tcaaactttt
    45241 tttcatctct tttacatatc attttaaata aaacgctata taataaatac ccaataatcg
    45301 ccccgagggt gttcgtaaat aaatcatcaa tatctgtaat tctattattt agtaattgat
    45361 ttaactcaat tgccaatgaa aaaaagaatc ccgcgcatac ggtgtttttc atttttttaa
    45421 actgcggcca aatagtcggc aataaaaaac ctaatggcat aaacagtacg atgttcaaaa
    45481 gatacgtagt actacccgcc gtatcaaata gagtcaaatt gatttgattt acacgaatcc
    45541 acgtttcata tctacttata tcccatacag tcgcaatctg cgtcacctta tacactagcg
    45601 aaagatagaa tagaaaaata tatacccata gaaaatgccg aatagatatg tttcttttcg
    45661 ctttaaaata aaatccaatt tgaaacataa tacaaaacat aatagtaaaa aaataagtat
    45721 ataaataact catcaaaact cctgtatgca tgtggaatcc cctaacttta cattttcatc
    45781 tattatttta gaacatagtt caagaactgg tactttgttc atatatttaa tcttctactt
    45841 tgtcttcgaa tatagggaat atattaaaaa tataaaatcc ccacttcttc attttcagtc
    45901 tcctccttga tgtaacttgt ttataggata ggaaaaactt ttaaaataaa aagtggggta
    45961 aatataaaat ttttcttaaa tcttatgttg ggtttaatta ttgctcttct taataatccg
    46021 ctattcattg ttaggcaaca gtatgcttaa acttagtttt cactctattc cttcgcatcc
    46081 ctcatactgt aataccccaa attaataata atcaagaaat acccacccat aattccagct
    46141 gcaaatgtcc acatgaattc atgatgttca atttcataca taataatcgc gccaagtatt
    46201 gccgctgcga accgatttat cattccgagc atcggtgctt tttctttttt tacaatgcta
    46261 tctccgaact tttcaatacg ccttcctaaa atccaggcgc agtacatact caccaaaagg
    46321 ccaatgctta tcccgacaaa ctgggctgaa aaaggtgtca cgagccatcc caataacatt
    46381 acgcctagca aacaatacat ttgtatgttg aatgatctta atgccatacg aatcatgtta
    46441 ttctccttta tctttctcat tgtagttccg tatcatcaat ccaatcttcc aagcttcaag
    46501 ctttcagcta tatctttttt taaatgaggg aatttgattt tgctcaccat taaataagcg
    46561 agtacgcatg taccaaacgc cacggaaact ggattcttta aaaaacataa aataaggaga
    46621 cacattgccg cgaatggaat cggcattccg ataaatgtcg ggagtttgct ttgctgtgtg
    46681 ttaaatctcg caagccgaag cattccgcaa atactataag cgagcgcgca tatcatcccg
    46741 atagactgca aatcttttaa cgaggcatta tatgcaagaa tagatggtgc cacaccaaaa
    46801 gtaactaaat ccgcaaatga gtccaactct ccaccaattt ctgaaacaga atcaagtttc
    46861 cgagcgacca tgccatcaaa caaatcaagg accatacctg taataatgaa cataactgca
    46921 ccgtacatat cgtcaacgaa aacagcatga atagccaaaa gcccacacac aaaatttgct
    46981 atcgtaatca tatttggtat gtaactcatc acatgcttcc cctcctttct actaattgct
    47041 tcatctaagt tcttactcat tacaatcaag atctttctgc ttttcttcca atatcacttt
    47101 atttattttc gttaacgtct ctgtcatttg ctctagggca tttatatcga ttttagaaaa
    47161 gtatttctca attaatacat catctaactc agacaaccgc tctatatact tactaccgtt
    47221 tggaccaagt gtaagaaaat actccctttt attattaggg tttacttgtt ttgaaatcat
    47281 cttctgtttc tccaatttcg ataaaacttg gctaacggca cttttggata cattaaaggt
    47341 agtcgcaatg tgatttgctg tcgtgttttc atttaaatta atatgaaata gcatgctctc
    47401 ttgctgtcct gtaagaccga actcatcttt taactcctga aatagtaaaa tgtagaattc
    47461 attataagct cggttcattt cattaattac ttctttataa gttctagtca tagcgttatt
    47521 cctccatgct tttatttcgt ttcgcttaat agttaagttt acttaactat agtataccgt
    47581 tatcttcgtg taaagggaaa tataactcta cactttactc acaatgatac aaaaaagaag
    47641 acactcttct aaaacaagtt tagtcgcttc tgtctcactg ctttcctcat ccaaatactt
    47701 ggtaagtcat tctgaataat caaaaagaaa atcaataaaa ttccatatag acccattact
    47761 ggttaaaatg ttataataga attaccctac atagttactc atagccagac tgaggaacta
    47821 gcgtcttatt aagtaatgcg cataactaaa ataaaaaaga cactttacgg tgtctttttt
    47881 atttatattc attgcaatta tctcttttat aaacagactc tatcaaacag taaaggaaac
    47941 taacagatgg aacatcctgt tgcaagagaa ctacgtttca tacgtgtata cctcatcatt
    48001 ttgattattg tcatcgcgtt ttgggatcgt gagaaaactg tggaaattac tgatcacggt
    48061 agcgatccta tcttaaatac cagcaatatg acccaagttg gtgagtatac atttgcatac
    48121 aaagacgaat ctaatcaaat taaaatattt aagtttaatc cagatacgaa tgaaataaaa
    48181 ctaataaaag agttttatgc taacgaatat gaactacata caataaataa ttcaaatcga
    48241 taaaaggcac tttagggtgt cttttcttta tggagtagga ttatgaaaag acagatttac
    48301 aattctaagc gactcgttgg tactacccca tcatcatcaa gctaatattt tcatatcccc
    48361 ctaaattaaa attttctttc tctacagata gttattctga gaagctgctc attttttcgt
    48421 tttgggggca tttctttttc ttaagttgat gggcgtatat ggtgacccct attagacgat
    48481 agtaaattaa caatttcggg gttcagttca actttattca aaataagatt ttttttgcag
    48541 taaaatcaat gttagtggga attttttaaa aattaacata aatacttgca atatttaaat
    48601 tagtactata tagttctagt tatgacaaag gtaaaattaa tgaatcaaaa acgtgtgatt
    48661 gaagtagctg caacattatt tttagaaaaa gggtttgctt atacaagtat ggatgaatta
    48721 gtacgtgtaa gcaaagtttc aaagtctaat gtgtattatc acttttctaa taaggaacaa
    48781 ttattagaag gggtcgttga ttattggatt gaaatgtatc aatctgcaat tgataacgta
    48841 ctttctcaga accaattttt agttgaagat cgtatccaac tgtttttaaa gcaattatca
    48901 caaggagttc agtcgagaga gtataagggg agctgtccat ttattactct ttatattcaa
    48961 agtcctacac aggccacgca aataaaagaa aaaataggtc ttttttttac aggattacaa
    49021 gagaaagttt ctctattact taaacaaggg gtagagaatg gagaattcag aaatacgatt
    49081 catattgatg aggttgcatc actttttatt acaaatcttg agggagcgtt atttatttca
    49141 gaaacattga aagatgcaac tgtaatcacg aaaacagcag atcatttttt taaattgctt
    49201 cgataaaaga agcttttttt ttacatcaaa ttagtactaa ttagtactac aaaggggatt
    49261 ttatatgaga acagtatttt taactggtgg aacaggcttt attggaaagc aattagtgaa
    49321 agaattagcc aaagaggatg ttaaaattct tcttttagta aggtcgaaaa gtaaagcaat
    49381 acgccttttt caagaaagag gcagcttaaa aaagaaagtt atgcacttta ttgaaggtga
    49441 tttgacgaaa atagatttag gtctaagtgc tgaagataag gagagggtat tgaaaacgga
    49501 tgtgattatt cacgcaggag gccccatgga tattcaagcg acaagtaaag aggcagcttc
    49561 cgtattttta aatggcgcca aacatattag tgaattagct aaaagtattc atcaattgaa
    49621 gggcttgcaa caatttattc atgttgtagg ttatatgagt ccctttgatg ataaaaatag
    49681 caagattgca attgatgtgt ttacagaagg aaacaattat ttaaaaataa aaaatccata
    49741 tgagagaaca aaatttttag cagatctcta tatccgtcag caggcatccg cagtaggtta
    49801 tccgctttct gtaattaatc cgccaactgt agtcggtagt agtaaaacag ggagtacaga
    49861 gcagatagca ggattaggtt tgcttgtgat gagtatgcga agagggctca tgccaatgat
    49921 tcctggaggt aagggatata ggttaccact tatttcaaac gatgagcttg cgaagtttat
    49981 tatgcaggtt ttcagattgg agcaaccgac tattcaaaca tatacacttg ttgaagacaa
    50041 acagtacgat cagaacattg ctgaattatt aaatattatg tcggaaagta tgaatatgag
    50101 ggcaccaaaa atctctgttc caatgccact tatgaaagca attatgaata gtggagtaag
    50161 taaaataaca aaaattcctt ctgatggatt gaattttatt acaaaacaaa atttcccaaa
    50221 tgtttcagcg aaaaaaatta tgggaggaga ttggtttaag aagacgagtg taataaaatt
    50281 tttgcctgcc gtagtagctg atctggatta tcgaatgatg tatcaaaatg gccagcataa
    50341 tcatttattt aaacgaacat tatgcgataa cactaccctt taccaattac aaggagaggg
    50401 taaaccgttt attttattac atggtttatt gagtgatgga gaagatttat ttcctttagc
    50461 acaagagctt catgaaaaaa ctggtcaacc tatatggatc ttggatcttc caggtttggg
    50521 acgttctcct tttaaacgag agaaaaatct tctagatatc tatttgaatg tagtgaaaaa
    50581 gttattggag aaagctacga atggtgcaca tttaattggc cattcattcg gtgcgtttat
    50641 tcttctggaa gcattggtac aagagtacat agataagaag tatgcaatca ctttacttca
    50701 gccacctgtt gctaaaaaaa atgctaaatc actaaatgtt cctcaattta tgaacaaatg
    50761 gacattaaaa ttagcaacta ctaatttgat agagcgttat ttattaagta atggtttgtt
    50821 tgaaagtatg gagagcatcc ctgaacatta tattgaaaag ataagtaaca gttttacttc
    50881 tcctagaatt ttaaatacta cggttcagct taacagttta ctactgaaaa acgatcaagg
    50941 tgatttcaat gaagtaacaa agtataatct tcacattatt tggggggatt atgacagagc
    51001 ctattctgct ccatcgcatc ttggtaaggt tgattttgtt ccatatggcc atcattttcc
    51061 tcttagccat ccgagtgaaa cggcaacatt agtaataaaa aatagtaata ctagcagatg
    51121 agagtgtggg ataaataaaa agtatgtagt aaaatcgtac tgttttgggt cccaccctat
    51181 gcccatcaac ttcaagattt tataacaccc caaaacgaaa aaatgagatt tttattgcaa
    51241 gtaagcacaa tttttcgttc tgaggggtaa aataatattc ggatgggagt ccaatacata
    51301 ttattaaaat taagatggtt caagtcggag gaaggcgcat taaggtgtct tttctcttta
    51361 aattaaaaag tttgagacat ggagtcttta gtcataatta cgactaaagg cttttttcta
    51421 taaaaaaatt aaaacatagt aaaaacgaca tacttactta aattgttttt cgctttataa
    51481 actaaatcca aaaagttgga tagcttcttt tactactcat attattaatg aataaagcaa
    51541 taactacaat aacaacggag ccaattaaaa ctggtgttac taaataactc caactatttg
    51601 cccctaaaat aacgataatc ggatcggccc ctgccggagg gtgcgtcgtt ctcgttaaca
    51661 tcataacggc tattgccatc cccactgcta aagcaattgt ccaatattca ttcccaaaca
    51721 aatgatatat tgatagacca atgaaagttg aaatcaaatg tcctccaata atattacgcg
    51781 gctgagataa tggcgcattc caaactccaa acgctaatac acaactcgcc ccaaatggag
    51841 ccattaataa ttctgtagag gttatgctcg ttaaatatgt taaggtaata attgttaaaa
    51901 atccccctag tagtcctgtt aaagagtcct ttatatttac ttgtaatgga cttcctcctt
    51961 tccctttcat ttttgtaaaa tatcgtacac ttattggttg aggatcttcc tgcttagttg
    52021 ctgttatatt atccatcatt ctcctccttt atttaccaac aattataact cgacataact
    52081 aacctgtaaa tattaatttt ataggttagt taaagaagaa aaaaaaaaga atcaactgtt
    52141 ataagttgat tctctagact tcttcaaatt ttcgatcctg aaattttgct acctttttcc
    52201 ggttcccaca tattttcata gaacaccatt ttcgtttccc actcttatct ataaataata
    52261 aaacacagtc aggatttgaa caccttttaa ggaaaataag cttattttct gctattaacg
    52321 ttaaagcatc aaatgcaatt aacgatgcga gtacatcctc gatttctcca accgggatag
    52381 atactagctg ctgttcaatg attttatatg taaatggtgc tttctcaatt tgtgtttcta
    52441 aatacgtaac aaaatcattg gaaatttcgt gctgatcagc aattacctca aactgttttc
    52501 tcagtacctc tcttacttcc aatataatag atgtcacttg attcgtgcgc tcttgaatcc
    52561 ttataaatgt tttttcattc caaaaaggaa gactaacctt tattacatgt agccattcta
    52621 atacatcttc atttgttatt aataaatcat aacgttgtcc acgcctaact agctctgtat
    52681 ttactaaatc taatgagaga tttccagata taagcgggaa ttgttttttg tcctgcatgt
    52741 actcatcacc ttctctttaa ataatcatat tccaaattaa tacagaagtg caactttttt
    52801 ataaactaca aagtatgaag atccaagcct ttagccataa ttacgactaa aggctttttg
    52861 tagataagta aatgaaaagg agctaatttt atggaacata ataaaaatgg agtgcttgct
    52921 ttaatcgttt tgtttgtagg actagcattt tttgttatcg gtatggttta tcatttatgg
    52981 ggaacggttt aaaaataaat aataattcat ttaagaaaaa gtactcgtat gagtactttt
    53041 tttaatgtca tataaaaaca ttctaaactt acttacatgc atacaatcat caattatagt
    53101 tatataattg ggaaggttgt aaattatcaa tctatatcta tattgattag gaaaggagct
    53161 aaaaatgtta gaaatcattt ttgttgctgt attactttta tctagtatca ttcccatctt
    53221 tatcaaacgg ggtttgacga aaaaaaatgg agtcctttta ctaataaatt atgcattatt
    53281 atttgccacc atcattgtaa ttggtgcaaa ctggcgtatg attcccgcct atttcttatt
    53341 gttcgtttta acattacaag tttttttgaa accaaaaact acagccgttt ctaaaaagtt
    53401 agtgatgaaa gttttaaaag gtttaggaat tatcgtaact gctatcgcaa tgtttacatt
    53461 acctttactt tttccgatca taacactccc agagcctact ggaaaatata cagtaggaac
    53521 gaaagctttt catttaattg atacaaatcg aaaagaaacc actgtaccaa ataatcatgg
    53581 aaatcgtgag ttaatgatac aagtatacta tcctgccgca aaaggatcag ggaagccttc
    53641 tgcctatttt gagaacataa acgagctggc tgaacaattg gcagtaacaa acggtgctcc
    53701 atatatcgta acgacacatt tagggctgac aaaaacacat tcttatcaga atgctaagcc
    53761 acttcaagat aaagaaaaat tccccctcct tttattcggc catgggatgg gattatatgg
    53821 tcaacaaaat acattccagt tagaggaatt agctagtcaa ggctatgtag taatcgctct
    53881 taattttaca ggatatgcag caacaacgat tttccctaat ggaaaccgtg tagactctat
    53941 accaattgaa tatacaccta ccgccttaaa taccatagtt caaaaatggg aacaggatac
    54001 tacttttgtt ttaaatgaag taatagaagg caatttcgat aaaagtttta aaactattgc
    54061 agacttaatt gactatgaca aaattggaat gttcggtcac tcttttggtg gagcaactgc
    54121 cgcacaaatg ttagtgaagg atacgcgtat taaagctgca attaatatgg atggtggatt
    54181 gtatggcgat ccaatgccta aagacggtcc tcaaaaacca ttcatgttga tgaatgctga
    54241 agctacgatt cattttatga aagaggctga gaatccaaag acaaccggaa tccaaaatga
    54301 attattggaa atagtctatt taagaaataa aactattgaa aaaccgggcg tgtacacagt
    54361 ggtaattcca aaaacaaacc atactagttt tacagattta gcagcatttt cacctattat
    54421 taatgaacct ggcgaagatg tagccacaaa ctacaaactg attaataaac tagtaactag
    54481 ctttttcgat caaactttaa aaggtaaaag cgaaaatcat ttagaagaaa ttcagaaaca
    54541 acaccctgaa cttcctctca ttaaacacaa ataactattt tcctagttat gtaacccctc
    54601 cttatgtttg aggggtttct actttaacac aattataaaa aggccccatt actggggctc
    54661 ttaaaaaata ataagaataa atgaattaaa acaaataaca gacaactaaa atatatatgc
    54721 ttaacattat ataatctata tatttatgta aaattacata aatatataga ttattatacg
    54781 ctatactaaa ataggagtcg acaatcgtta ttttcttctt atttttaaag caatatggat
    54841 ataccttctt aactcatttg gattggataa gaaaagaaga cagcttaaat tgatgtcttc
    54901 tttttttata attttatgaa tttttttgag cagctgctct ccaatcacga aaagatgttg
    54961 ggcgtccaga aaaagctctt tgctttgtaa cagatgtttt ttcttcagga gtcattgttt
    55021 tttctttaag agtcgctggt ttttctttaa gcgtcactga tttttcttca agaatagtca
    55081 cagctgtttg cattttttct aactgttctt tcaacaattg ttgttcaatc tttaaatccg
    55141 taagtaaacg taaaatcatc tcagaattag ccataagatc ctccttcccc caatacacag
    55201 aataaaatac aatatgtaga agacgaaata ccggtgacaa aaataaggtc gtcaactctt
    55261 tttaacttcc aaaatccttt tattttttta aggacctgct ccattcatcc ttaaaaacat
    55321 aaattaaatt aaatccatta ataaatggtc tttatggaag gaggagttaa tatgggctat
    55381 ggcggtagtt gtggtggagg ctgtggtttc ggcggcggat ttgccttact tgttgtgctc
    55441 ttcatcttat taatcatcgt tggcgctagc tgttggggcg gcggattcgg ctgctaagga
    55501 gaggcactct tgagagtgtc tttttttttg atatgcggct cgtatacata ttgttcaaat
    55561 ctatatattt tttaaaaata tatatttaaa acatatttct caatgaataa aataacttaa
    55621 catggtaaaa taatatttgg atgggagtcc aatatattat taaaattaag atggttcaag
    55681 tcgaaggaag gcaccttagg gtgtcttttc ttttttataa ataattataa attaaaatta
    55741 caaaggatgc ttactactta caaggaacat tttcttccgt acaactattt atttgaaact
    55801 aattactatt ataaatataa agaaattatg gataaagtag tgaggtaaat aaaacaaaat
    55861 atagatttaa ttcatgtttc tcaacgaggt actaccagca ttttcaaaaa aatatgctaa
    55921 gcaaaaaaat aatcagctgt ccatatggac agctgattta catcattaca tttctattat
    55981 ttatcttacc acttgtacag atactggttt ccacccctga ttttctaccc aatcaatatt
    56041 aaccttatat tttttattat tttgcttatc tcgtacatta ccgtatgctt tattactacc
    56101 attattccca ataaaatcga aaatcaattg gctctctgga acatcaacag cataagaaat
    56161 tgcttttttc atctcactcc aatctactgt tccttcttta aatttcattt caggttttgc
    56221 tccttgctcg gtaccaattg gcttccaaga aggattagtt tgagaaccct tttcttgaga
    56281 tgtcgttttt tcttcctcat tattttcagt tccgttcgtt tttaccgatt tttctgtttt
    56341 tgatttctct tctaactgtg ctgcctcttt atcttcagtt ttcttttctt ctatctttgc
    56401 tgtttcttta tcttcagttt tcttctcttc tatctttgct gtttctttat cttcagcttt
    56461 cttctcttct atctttgctg tttctttatc ttcagttttc ttctcttcta tctttgctgt
    56521 ttctttatct tcagttttct tctcttctat ctttgttact ttcttttctt gagcaattgc
    56581 tttctttgat gtattagaag cggtaaataa ctggtatgtc actataccaa ctgtcactaa
    56641 taccaaagta aatgcaatat taaaaattgc cttttgacga cgattctgtt gtttttcttg
    56701 aaatctgctt acttgtccca ttcttcaaac ctccgtgttt actttctcct ctactcttta
    56761 tgtattatcc ctaaaattct taatattttt attaaacaat agaaataaac tacactttcc
    56821 atacaggatt tcatatcata ataaaatttg tgttttttca agtatctgac atatgttatt
    56881 caaaatagtt taatacatta aaaattgata agcttctgca cttaagaaac cttcaatttt
    56941 attcaaaggt gattccaatt atgtccatat tagatctcct gtagaaagct ttttaacaat
    57001 taaacctctt cttcccttat ttataatttt taaattaaat ttccctctat agtataataa
    57061 agatgtttcg ttttctaatg gggtatgtcg taaaatcaaa agggatttta tctcttttac
    57121 cttcttttca gagtaaattt caccactagg aaattctatt attcctaatg taatctttaa
    57181 ttcgctctca tcgaaaggcc actccttatt aagttccctt atcttttgta taaagcttct
    57241 tttggtttgt cctatatata gcaatgttac actcttagca catactctag agattgcaaa
    57301 tatccccttc ttagaagctt cttccctatt ataaaaatca tttatactat acattccata
    57361 ccatttaata tgtactgttt ctatgaatct cacctcattt ttagacaata ttataatttc
    57421 tgaatgttca aattataatg ggcgcatagt cctgattact tgaattataa attgtgcttt
    57481 tcaataatac attttattat tactaatttc aataatacaa aaaaaaatac aatattatag
    57541 tttaattaca aaactttata aaaaaacaaa gtgatgtcgt accaaatatt atattttttc
    57601 aatatcagac taccacgaac aaaagttaga gagttatgga ataaaatata atttgtatgt
    57661 acatacattt ctttaaaaag aagttttgta gtttgcaact gaattaaaaa aacatagatt
    57721 tttatgactc tttttgggat atagcaaagt gggatctttt atatgcacgt tactataccg
    57781 aactttcggt atagtatttt tttgcagctc cttgattttt caccaaatac gtataaaaat
    57841 taatagtatg aaaataaact gctggctaaa agtttacttt cgataaaata aaaaaggacc
    57901 tactccattc attcttaaaa acataaagta aagtgaaccc gttaaaatac atgaatggcc
    57961 cttagtttta atcctcttac ctaaaggagg aactattatg ggctatggtg gtagttgcgg
    58021 agaaggctgt ggttttgctg gaggatttgc tttgcttgtt gtactcttta tactattaat
    58081 cattatcgga tgcagttgct tctgctaaaa aactattaga aaggacactc ttatatgggt
    58141 gtcttttctt tatgaaaaat atctataacc tttttcttat gacttttaac atcaacaaag
    58201 ggtgatacaa actattacat atgtttgtac caccctttat tgatgcgttt aaacttcaca
    58261 agtgttgaag ttttagactt ctcccttagt gcacccatat tattagaaca tcctgtaatc
    58321 tgtagacaaa atgtagctaa taaaaacaat attaataatt tcttcaataa atcctcctac
    58381 atacataaaa caccatatat cacaaaacaa acataacatc aactctttat aaaaacaata
    58441 aaatcctcgt tccttaagct atctcttaac ataggagtac cgctacaaat ccatttttaa
    58501 aatatcctct acttaaggaa tttgtaagta tcaagtaaga aaaacgagaa ctttgcttcg
    58561 tataatcaaa atataaagtg aaggaagaaa gattatttct gaagtttata tgcatgtgga
    58621 aaaggagaaa tctacgtttg tttagagtaa taatataaat gtgtccaagt tttggagatt
    58681 aattgtaaat attttgaggt ttttgtacca gaattctaat taccgtactt gttttttacc
    58741 agcacatatt ggaggttaaa acatgaataa aaaaaagaaa atacaaaaat cagtacttac
    58801 taaaatgtac cctatagaat agactttttt caagtgtcta ttctataggg tacattttaa
    58861 agactactct tgtttctttt ccttctcttc tttttcaatt tccgatacag actttgctgg
    58921 ttttttcatg tagttatcat atagttctcc agaacatcca aatttacttt caaagtcctt
    58981 tgtagtacta atactagcat taaaccacaa ttccttatca tcatttatat atccttttat
    59041 ataaggaata cccattggat ttactttatg ttctgtaaat gtgatagatt tcacgttttt
    59101 aacattatga tgaatatact tttctactcg tgttccttgt cgtttccaaa attgttcttc
    59161 tttttctttt tcttttaagt attccattgt aaaataccct cctgctatga gcaccagagc
    59221 agatacaacc caaatgatta ctttcttcat tagaaaatct ccttataaaa aacctaccaa
    59281 tggattcttc ttaaaatgag acagagaaga aaagagtagt acaaagacta ctcttgttgt
    59341 ttttctttct cctccttttc aatttcagat actgattttt tagggttttt tattagtttt
    59401 ccaagttctc cagaacgtgt gaaatcatct tcgaaatttt ctgtagtact aatataagct
    59461 ataaaataca attcttcatt attgtttata taacctttta atctgggaac acccattgga
    59521 cttacactgt gttctttaaa tgtaatcgat tttacatctt gaatattgta atgaatatac
    59581 ttttctactc gtgcctcttg tgccttccaa aacttttctt ctttttcttt ttgttttaag
    59641 tattccatag taaaatatcc tcctgctatg atcaccacag cagatacaac caaaatcatt
    59701 actttcttca ttggaaatct ccttataaaa agcctaccaa tgtattcttc ttaaaatggg
    59761 atacagaaaa taagagtagt gcaaagacta ctcttgtttt ttttctttct cttctttttc
    59821 gatttcagat acagattttg caggtttttt tatcatttca tctaattctc cagaacgcgt
    59881 aaatttattt tcaaagtttt tagttgtact tatactagct ataaaatcta attctttatt
    59941 attgtttata taacctttta atttagggac tcccatagga cttacaccct tttctataaa
    60001 cgtaatagat tttacatctt caatattata ataaatatac ttttctactc gtgcctcttg
    60061 tactttccaa aattgttctt ctttttcttt ttgttttaag tattccatag taaaataccc
    60121 tcctgctata atacaaataa tggataaaaa aatcaccaat ttctttttca ttaaaaatcc
    60181 ccttgtattt gaatatagtt aaaatatacc atgaaatgag ttgagacata tgaatgaatt
    60241 aaaaaaaaat ccaattgcga cagatgaaga ttatttcgag ttatcagata aagtttatga
    60301 tcccgaagtt ttaaaaaaga aaaaagtaat aacaggaagt aacgggaaag aatggaaagt
    60361 tatagaaaca tttgatgcag ataaaacaaa agtaaaaaat ggattacaag caatcgctgt
    60421 agtacctgca gataagtata agcctggtaa aaaacagtat gacgatgtaa tcattgcatt
    60481 ccgtggtact gaatttgata gattcgatgg agataaaacc acagatatag ttcaaattac
    60541 acttggacag aaaaagaacc ttggtgtagc aggcggaaaa gctccgacat catttgatag
    60601 tgcattagaa tttacagaaa aaattaagaa aaaatataat cctacatcta ttcacactac
    60661 cggacatagt aaaggtgctg cggaggctca atatgtagca gcagaaatga attgttatgc
    60721 aacaacatat gctgcaccaa atatttatag attactaagt gataaagcaa aaaaacgagt
    60781 agatgaaggc gtaatggaaa ataaagtagt agattatact cataaagaag atgctgtagg
    60841 aaatttcaat caatttggag cacctatgat tggtaaacaa tttacaacga aaagtaatgg
    60901 aacagatagt attctcgcgg ctgtatttat gggacaacat ccaatgtcaa catttctaga
    60961 aatgttccac aataatggta gtgttcgact agaattagaa ccagatgata tcattcgtca
    61021 tgcaaaagag atacaaaaaa taagcgatat attatctgat attattagaa atatagaaag
    61081 atttcaacaa caagaagaag aggaagttgc gaaattaaag agtcaattga agcatgagac
    61141 aggccctgga ggaaaatatc atctgttaga agaacatgaa gtagatgaag caattagaga
    61201 ggttgcaaaa atatcccaaa acggaagaga ctattttcat gatgtacaac tagcagaaga
    61261 actaattcat cttttacgga aaaaacaaaa agaattgatt cattttggag atgacattgc
    61321 ttatgcagct aattcattac gagataaaga taatcaatta ggaaccaatt ttgaaggact
    61381 ggtggcgaga taatatgacg gattttatag gggaaattca aaaaatagag aaagaaatag
    61441 agaaagctac agttggtgca gttggaacta ttatagatga gttgcaagct gttaaaaagc
    61501 aattagaaaa agaattgcaa caatcacttt taaaaactga tgtagcattc aaaacaaata
    61561 gcatagtagc aagccaaaaa catgccattc aaaaaaacaa agaagcattt catgatgtat
    61621 gcaaaagttt atctgaacaa ggaattgaat taaacaaaag ttttgaaagc aaaacaggta
    61681 gtgcaataaa agaaacatta aataaacatc tcaatcaaat tcgaaatgaa atgatttcta
    61741 aacaatatga tttaattaat agttgtggaa aaaaataaaa aatttctatt attattttaa
    61801 tctatatgta ttagaaaaag tccccttatg taggactttt tctaatacac gaatagatgc
    61861 tatattatca agcattgctc ctgcttccat tctatgtagc tttaatttcc taaaagcgaa
    61921 atctacaaca agttgaagag cctctattgt atagccctta gcattatgct ccttatctaa
    61981 agtaaatcct gtataacagc tttggaggtc tcccctaaca atttgagtta atgaaatgtc
    62041 tccgatcagt ttatcatttt ctcttaaaaa gattccaaaa ggattacttg cctcagctgt
    62101 cttttttaat gcttgttcaa gacgtatttt ttgatgttat tctgtataaa aacttctggg
    62161 agcaacctgt tctgttggct tgatgagcat gacatgccgc caatattccg aaaaaaaatc
    62221 acgctaaaca aaaaactata ataaactttc catatgagca gcttatttac ataaaaaaag
    62281 acaccctaag gtgcctttct ccgactagat aaccacttta attttactaa tgtgtattgg
    62341 actttccatc ctcaatgaat ggaaagtaga gatgcttcaa ttatgtaccg atctggagcg
    62401 tctcctatat agtcaaaagg ataacaagtt gttaatgtta atgttggctc acttttttct
    62461 acaataactg ttcgatcttc tgaatctgtt atccaatgct tgttaatttc atatgtatat
    62521 gttttatttt catattccac gataagttgg tcattttcct ttaattgacc aagctcggta
    62581 aaaacagtat ctctatgtcc acttaaaact gtatgaccat ttccagatgg tgtagtagtt
    62641 aagtcactaa caaacatacc tacacccttt tttagtactt tatcatcagc tccccaatat
    62701 atagagtatt tcttttgtat tttagggata attaaatatg ctactttatc tcctaactga
    62761 tggtttacct ttgaagcagg aatttgtaca ggtttttctt gtaatgaagt gtcagtcttt
    62821 atctctgtct ctatttgatt gatgttttgc gtttcatttt ctttagaagg tgtggaggtc
    62881 tcatattgtt tagcctcgtt agttgttaac gactctgctg attgtctagc actataccat
    62941 tctagaaaat aataggaaaa gatagtaagt ccaataacag ttaaacataa gcctatccat
    63001 tgttttttat tcacttttat cactccattt gaaaacgaca ggatttctcc tgccgtttta
    63061 aggaactatt ttatgcgttt gtctttttac gacggaacat taatacagaa ccagctaatg
    63121 ctaatcctaa gcttgctaac atcattgtaa caccgtttga tgctgtatta ggtaattttt
    63181 caccttgttt ttttgtttct tttttcacaa ctgtattagt atttttcttt gtttcttttg
    63241 cagttgtttg aggcttagtt tgttcttgtt tatgatttgt tgtttggtta ttttgttttg
    63301 aattctcttg cttagtgttt tcttgtttaa caggttcttg tttagtgttt tcctgtttag
    63361 tattttcttg tttaggttgt tcttgaggtt tagtagtttc tttattttct gttgtagtat
    63421 ttgtgctctt tggatattta taatcttcac atggaatgcc gtctttatca ttatctaaac
    63481 ggtgtggatc atttccaaca ccatatccat tttgatccca gaatgcttga gcatcttgtt
    63541 gacttttaaa atggccacag ttttttgtat cattaggact cttagctgca aatgcagaag
    63601 aactgtaccc cactgttaat agtgttaccg ctgttgctga agctaataat tttttcataa
    63661 atttctttat ccccctaaat ggtatgtatt tacattgaaa tattttacat ttaaaaatct
    63721 aaaaatacaa taataatttg tagataaatg taagatttct agataataat accaaactgt
    63781 taattcatat attgtcatat tatgtcgaaa gaaaataaaa aaagagccaa agctctcttt
    63841 aataactaat actaaccata gtcactattc tcacagtaat atgaatttga tttatcacaa
    63901 caaatatatg ttgtttgttg gataaataat ggaatcagta aagcgttagc tgtagtagca
    63961 tttgagacag taatacttga acatcctcaa ataagaaagc tcttgtatct cccggtgtta
    64021 atgtaattat tacaattcta catgcctaat aaagaaaagg tataccgtat actttataca
    64081 gttggctatt gtcaggaatc attttgcacg aaagaaaaga cactctatat gagtgtcttt
    64141 tccaatagtt tttagcagaa gcaagaagct ccaacgatga ttaataaaat gaataacaca
    64201 actaataaag caaagcctcc agaaaagcca caaccgccac aactaccacc ataacccata
    64261 atagttcctc ctttagataa gaggggaaaa ctaaggttca ctcatgtatt ttaatggatt
    64321 cgtttcatct tatgtttttc cgcattgatt gagcaggtcc tttcgaaaac tattcacata
    64381 ttaactatat ttttaaaaat aaataattta actatatcaa tatatagata agttaatata
    64441 atgtattaat cctaaaagaa gggagggata gccatgcaat tagtttgttt taaaatagta
    64501 agtggtcaat atttcttatt tgtagaaggt attcaaattc ctgtaccaat tccagcagtt
    64561 gctgcagctt tattaattgg tttaggagta attccacttt gttcttaatg taaagaattc
    64621 ggaccattcc tatctttcca ttggaaaagc ctcaagtata tgaatacttg aggctttctt
    64681 tatatcagag aaaaaacacc ttacagcgct tgaagatctc ctgatttaat taatgcggcc
    64741 gttacatcat caccgaaagt attgagacag aatacttgct cgtctacctt atccatcact
    64801 gtagcttcac ctatcacgcc accttgaagt ttaataaaat agttatgttc ttctacaatt
    64861 ttactaaaat ctctatttgc ccatctttca gtaattgcta atagctcttc tttgttcttg
    64921 aaattgttcc cgtttagaat atttcttact ttctctgcat tctttttgga cataggggtt
    64981 gctccctttc cttcacacgc ttttactttt tgatgagtca tgctatgcat agctgaaata
    65041 acttcttctt cagtagaagt tactgtaatg tgaagttgtg catttgaacc tttcacttct
    65101 gcttcattcg atagtatgtc ttctttatta acctctgcaa aaacatggtc ctcaccctta
    65161 agcgggactt cagcaaactg taatattcca taagtcatac cagttgcaag tactactccc
    65221 cctataatag atgctagcca atacgttagc ttcttatcca tcttcacttc ccccgtcttc
    65281 gtttacatac attaactaaa gaataccata tttaattcct ttttattgaa gagtctctaa
    65341 tttctactat ttaaaaatat tctcatcgtc taatgtaata cgatataatc attttataat
    65401 acaaaaaaac catattctca ttccctattt ttttggaggt gattgtattg aataaaaaca
    65461 tcaatctact tcttcaaatg ataattggaa ttataattat gatcgcacct attctcataa
    65521 caggatctat atacgatgtc actaaatcat ttggtgaact attagtggca gaacttatta
    65581 taagaacact ttctctcatt attggacttt tagttattag cacagctttg catcgttatt
    65641 ctcaataatt attcatgttc aaaaaataca aatattttac ataccaattc ttatgtatta
    65701 agacatcaaa aacaagtgtt acgaaaaaaa tataaaaaag acatcttttt tagggaaaga
    65761 tgtcttttta tataaacctt aattctcgtt ctgtaaaacc ctcgctgccg ttactccctg
    65821 tttctcttct tttaaaaaca acgagacgat aaatgcaaca atgataaaga ctaaccctag
    65881 tgtaaatgca ccttggaatc cggatgttaa accgtttaac ttctccactg ggtccagtgg
    65941 gtttgcggag ctttccatat agctagttgt tcctgaagac attttcgaaa taaagatagc
    66001 cgtaccaatt gcgccagcta cttgttgcag tgtgctaaac agtgctgttc cgtgcggata
    66061 tagatctggt gttaattgat ttaaaccgta tgtttgtgct gtcataacaa acatgagtcc
    66121 aaccattaat acgctatgca taacaataat ttgtaccatt gatgtatcag gagtaatacc
    66181 tttaaacaag aacattgcaa ttcctactaa gacaataccg ggaacgataa taactttcgg
    66241 actaaattta tcaaatagtt tacctgcgat tggccccatt atggcgctaa taacacttcc
    66301 cggaagcatg atgattcctg atttaaaagc tgtaacgagt aaaactgttt gcaggaacat
    66361 cggtaataaa gtcatcgttg aaaataacga catcatcaca atgacgatta atccaactga
    66421 taatgtaaac atcggaactt taaatgcgcg taattctaaa attggattct caatttttaa
    66481 ttgtcggacg acaaaaatac ataatgagat aaatccaaca agtaaagcgc catacacttt
    66541 cgtatcagac catcctaaat cacctgatgc actaaagcta tacacaagtc cgccaaatcc
    66601 gagtgtcgat aaaaggattg atgggtaatc tacttttggt cttgttaact ctgaaacatt
    66661 ttgaatgtac ttcatcccaa tcataatgga aatgatcacg ataggaataa caatatagaa
    66721 taaccagcgc caatttaatg aatccacaat tactccagat aatgtagggc caattgccgg
    66781 agctgccatc atcacgagtg cgattaatcc cattgtcgca ccacgttttt caggtgtaca
    66841 aatgattaaa atcgtattca ttaataacgg tgtaattaac cccgtcgcta cagcttggac
    66901 gatacggcca attaataaaa cggaaaatgt cggtgcgaat cccgcaatta atgtaccgac
    66961 taaaaacgtt accatagcga tcaaaaacat ttgcctcgtt gtgagccatt gttgaagtaa
    67021 cgctgtaatt gggactaaaa caccaactac taacatgtaa gctgtagaaa gccattgaat
    67081 tgttgaagct gttacaccaa attctttcat taatacggtt aacgcattac caagtaacgt
    67141 ttcgtttaat aacgcaacca ttgctcctaa aagtaacgca attaaaatgg gggtatgttt
    67201 caaattagaa gtatcaactt tgccacttgc tgggctctta gttgtcatat tcatttacaa
    67261 attctcctcc tgtttcttac ttaaaaaact ttaaatacac cggaacacat gtaatataat
    67321 atacatatgt agattaaaaa gggagaatca attttcagcc actgtatatt taatctacaa
    67381 aaaaggagaa ttgtagatga acgataatga aaaacaactt gatttacgta ttagacgtac
    67441 acataaatta ctgtgggatt ccttatttga attaatgacg caatcaaaac agaaatatag
    67501 tacgatcacg attaaccaaa tatgtgaccg cgcaatggta caccgaacaa ccttttataa
    67561 acacttcgaa gataaagatg ctttattagc atttggattt aaacgatata gcaagatgat
    67621 tgctgaaata ccagtttcag atcgattaag taaaccattt caagtaatgg aacaattcct
    67681 acaccatgaa gaaatcggta aaatattaga aacgcaaatg tctgatgaac aattcattaa
    67741 ccggacacag tatttaagtc acgaaacgag aaaacaagaa atagaagcgt tacatcaact
    67801 gcgcaaaaat catacgatgc caaatgattt aatcattgaa ttttattcag gggcaatcac
    67861 ctcattaagc gcatggtggt ttaaaaatga aagaaaagtt tctgctgctg aaatggatag
    67921 gtatcttcac caacttatta accaggatat ttttcagttt gaaaaagaat aagactacac
    67981 cttttcaatc atggaatcaa attgaccata aagtaggagt atgatatatt ttcggtagaa
    68041 tattatataa gtgtgacagc gaataaattg gcatataata aaaagaagag atgcgctaac
    68101 atctcttccc taactgctac cgtatgggtg gtagttatta taagctattt ctttttacga
    68161 aacccaccct tttgcttcct acggcgcgga gtggtttttt tgttgtcctt atccagaagt
    68221 tgcttccgca aaaaatacgc tgaaacttca cgtacagtcg cttttacaaa ttcttttaca
    68281 aggtcaaaca aaaactccat attattaccc cctttccttc caaatggaaa gaagggataa
    68341 ccacccaccc tcacaatatg cagttacata tattttagca aatgattgta aagatattat
    68401 gtaaacaaaa caaatgaaat tttatataga aaatatgagt ttatattatt tttattctct
    68461 tcacttaaat tttctttttt aatgaaaatt tttcagatgc tatctttgaa taaatagcat
    68521 ctgaaaaatg ttaaaaggaa tttcccctag tgtcttctta tattttatgt aatctacata
    68581 tttgaccttt tctacatcct ttgattactt actgaatata gtcatacaga tttttcgcta
    68641 acaataaaca agttactgta atgaaaagag cacgaacata cccacttcct ttttttatag
    68701 cgaatttgga gccgacaatt cctccagcaa tttgagcaat ccccattatg aagccataca
    68761 catagtttac ttgccctacg tacataaaca tcaacaatgc accaacatta cttcctaaat
    68821 taagaaactt cgcagtacct gctgctttta aaaaatcata cccaataaat aaaagagaaa
    68881 acattaaaaa cgaacctgtg ccaggcccta gaaatccatc ataaaaacca atagcaaaaa
    68941 taaaaaaggt aaaaataatg acgtgtcgac cagacaattt tttatgagtg gaaatacttc
    69001 cccaatcctt cttgaatatc gtataaatag cgaccacacc aagcatgatc agcattaata
    69061 gcttcagtac ttctggattc attaaatgaa cggtccatgc ccctattatg gaacctatga
    69121 aagtgattgg aaataattta aacgccgatt tcaaatcaag attaccagaa cgataaaaca
    69181 caatattact agttgcactt cccattgtcg atgctagttt attcgtagct actgcacttg
    69241 ctggattcag tcctgtaaat aataaagctg gtaaagcaat gagtccacca ccacctacaa
    69301 ctgaatcaat aaatgcagct acaaatccaa aaacaatcaa aatcattaat acggatgggt
    69361 ctaaataaaa atccatacta gtagcctccc ctttagtcac tattgtaata gtaactacca
    69421 atttgctaaa tgtaaagagt tattgtaacg ttgaaccaat cgggctttta cgggcagttg
    69481 attcccacct aacttctttg cttccgctga attttgaggt gggggtctta ctgcccgtta
    69541 aagcgggata aaagcaaaca tcggaggacg aaaaaagtgg actacatagt gcaacagctt
    69601 aaaaaaattg gtttcaatga atatgaagct aaatcttatg tatctcttgt taaacaaggg
    69661 cctgtcacag cctaccaagt gagtaaggat tcgggtgtcc caagagcgcg aatttatgag
    69721 attttaggta accttgtaga aaaaggaatt gtcatgaagg aagaaataaa tgacaccact
    69781 cgctattcac ctctacctgt tgaaatcttt ttacagaaag ctcaatcaga atggcattct
    69841 acttatgaag gaatcagtga ttcattaaaa aaactcgaaa cttccgagga aaaaacggat
    69901 aatcgagtga ttactttaaa agacaacaaa acaatcatta gctattgtca ggcattaata
    69961 aaaaaagcag aacaacgtat tgtcatttca atgtgggatg agatgtatga agcgttaaaa
    70021 gaggaactat gtgaggtagc tgataaagtt tcagtacaag gtattacctt acatgttgaa
    70081 aatccaatta aaaatctaga agctcatcgt atcacacctt atacagaaac cctctctaca
    70141 gaacattggt ttattgtatc gatagattct aaagagatga tttatggacc atcaattgaa
    70201 gagcgtaata ttgcttttta tacagatgac cccgttcata tatacttact tgaggattat
    70261 gtatggcatg acgttttagt gaatcgactt gtccgacgta gccaagacga cttggagcaa
    70321 tggatcactg cagagagacg atctttcttt atggggaaat aagaagtata ttgaagagca
    70381 aatcaaaaaa tttgcgtatt aaacctaaca acttctcctt ataaaaatag ccgactatta
    70441 tataatagtc ggctattttt aacatgttga tttatgcaga cactgccact ttctctttac
    70501 gaaacattcc cattagccca ccgattaata gtaaaactgc aggtaaaata taaatgaaag
    70561 aaatacaaat gaatcctcca attgcagcaa ttgtcatcat agccccgccc acttttgctt
    70621 tactttttac cataactgat ccaacgatac ctagaattga taatgcgacc gctgcccaac
    70681 ctaaaccaat tacattactc gctccttctg cctccatagc agaagcgact ccacctataa
    70741 ataaagcaat aaatgcacat aaaataccga aaataccacc aataagtcct aatacaaatt
    70801 ctgttgtacg tttcattttg aatcccctat ccttccttta tttcattccc atttgtgctt
    70861 tactcgtagc aagtttttgc ccatcttttt cagtaaatgt aacattaaaa ttcgctccaa
    70921 ggtcaccatt aatattcttt gtccagctag caataatcat tttaatatcc ccagcttgag
    70981 actccgcttt attatccggc tctccaaact ttgcgaccac atcttcgtat ttctccccac
    71041 ccgcaccagt taaagaatca cctactttaa tagcttctac gtcagctgct gaaattttct
    71101 ttttactttc tttattttct ttcttcgttt cttgcttcgg ctcttctttt ttctcattag
    71161 aagcttcctt agtagcatca tcacatgcca ctaaacttaa tgctacagca cttcctaaaa
    71221 ccaatacccc tagttttttt aacatttcaa atccccctat taactataat gtaagatttc
    71281 caagcctatc ttagcaaata acccacccaa aatttgtcat attatgtcat ggataataaa
    71341 aaaaagagca acactgaata tcaccccttt taatcggata aacgcttctc ccactctttc
    71401 accttttcaa ttgttacatc taatttttta gctatttctt ctacactcat tcctttaaag
    71461 agcattccag ctgccgaaag tgctttatca atttcttctt gcttctcttg ttcatataaa
    71521 cgacctactt ttgtcatctg taaccactcc tttacttttt tatatacctt cttctatttt
    71581 atcatccaac ctccacaaac cgcccaaact ccttcaaaaa tctcagctta aaactaccaa
    71641 caggcccatt ccggtgcttc gccacatgaa tctccgtcat ctctttctgc accgtttcct
    71701 tatcataata atcctcacga tacataagca taatgacatc cgcatcttgc tcaatttgcc
    71761 cagtctctct taagtcagat aaaagaggtc gcttatcttg ccgtgcttct accgaacgag
    71821 ataattgcga caacgcgact acacaaacat ttaattcgcg agccaatacc ttaagcttac
    71881 gcgaaatttc actaatctct tgaaatcgat tgcccctatg cttcggatca cccgtaataa
    71941 gctgcaagta atctacaatg actaaaacct tcttatcacc gttcttcctc tttaacttac
    72001 gagtttgcat ccaaatatct tgcaccgaaa tgcctacgtt atcataaatt tcaagcggta
    72061 attccccgat ttccgcaaac gccttactca ccttttccca gtcctctatc gcgaaacgat
    72121 gcttcggatt tttcagccta cctcctgaca cctcgcctac gcaagacgcc acccttttta
    72181 acaattgctt actactcatc tctaatgaaa ataatcctac cgccgctcca gatttcgccg
    72241 catgcagtcc aacatttagc gcaaacgcag tcttccccat agaaggtcgc gcaccaagga
    72301 caacaaaatc accatcctgc aatccgcacg tcattttatt tagcgatgta taaccagtct
    72361 caataccagt aatctctttc gcatcttgat gaagctcttc atataaatca actagcgcat
    72421 ccttcaaatc aaactcacat acacagtcct tttcctctaa ctcacaaagt gccgtaatcg
    72481 tctcaccaat aattttctca ttcttctccg caataagacg ctcccccatt ttgtgcccga
    72541 gaacacccgc ctgatacatt ttccaggcac ctcgaacaag cccctcataa taagagaagt
    72601 tggcagttgt aggcacacca tccattaacc ctataaaata ctccattccc ccgatcccct
    72661 ctaaaaactt cggatctacc ctagaaatga acgtcacaag atcaatcggt tgcccctctt
    72721 cttccatttt ccgcattaac tgaaatatag acttgtgcac tgacagagaa aaatactgct
    72781 ccgtcaaacg gcactcctta ataagctctc catcaattaa tagagaacct aacaccgtct
    72841 tttccgcctc cacattttga atactcatgg ccgccacccg cgctccgcta aaaagcgctg
    72901 caactcttcc tcagacggcg cattcttctc ccactcctca cacctcgcca aaaactcctc
    72961 cgtctccccc gtactaacag acgactcctt cttccgaaag ctcgccgtat ccgcctcaac
    73021 ctcacacact ttcgtaaatc ctttcccgtg ccaccctctc aaaatcccct tcacataagc
    73081 aaccgtccgc ttattattct caaacgcaat ttgaagagcc ttcagcacaa gctcctctga
    73141 caaatcttcc atccacgcac tcagttcctc cacagtatgc ggagacaaac taccgaaatg
    73201 ctcctcataa aaagaaaaca cgcgacgtcc cgtttcctcc tctataacct cttcttcctc
    73261 tgtctcctcg caaactggct cgacatcatc cacagccaaa tcactcggca tgccgaaatg
    73321 cgctaaaagc atcggaacat tcagctcttc ctcaacgcac ttctgaagaa acatatgtac
    73381 aaactcctta ttcttcacac ccttaagctc acgaagcaca cacttctcca cattcgtatt
    73441 cgtcaccgga ttataacgaa gccaatttaa aacgaataac tcccgagtat ccgcatcata
    73501 aagaatcttc ccataatcaa tgaagcgctg cacaagctta tcaacagtct ctcgattata
    73561 acccgtctcc atctcagcta accgcttcgg aaaaggaaaa atcccacact gcgtcgtctt
    73621 cgaacaagtt aacaaataaa cataaaaata ccgctcctcc ggcgtcaaat ccaaaacaaa
    73681 atcatcctgc caaaaattca cctgcacagt acgatacacc gccatcctaa ttcctcccgt
    73741 ctccgttcaa aagtaaaaac ctcttcataa tatatatggg aggatggcag ggtttttggc
    73801 gtgttatttc aaaatttttt tcgactccta ctactacggt gtttgttggt gtttttgttt
    73861 tgttatgttt tttcttagtg atttattact tggtaggggc ttgtaagggg cttaggaggg
    73921 gctatttatc ggttacttcg attaggaaga ttcgatctga gaagccgcct cgttcttctg
    73981 ctttcttttt acggatgttg ttgatttctt ttagtgttgt gccttcgtgt ttggttaggg
    74041 ggtttattag ttttaggagg tttaatagtt cttcgagttt gtagggtttt gtttttactt
    74101 ctaggtattc ggttagttct tcttgtgttt tttttcagag ttcttttatg tattcgtctt
    74161 cgggtagaat tcttgttatg ggtgtttttc cattggtttt tattatttgt gggattttgt
    74221 ttcggattag tttgttgtag gttggcatgg gaattcgaat aatggagttc agaatttttt
    74281 gatgatatcc tctatatcgc tttgaggtgt atcaaaatag tttgttatct cctgtattaa
    74341 atggagaaat tctttcacgg taactggaac atcatgatga gttggatttc ccttccttat
    74401 atcctttcac atcgctgcat ccattctttt aacgatccta tcttaatttt atactttgaa
    74461 cagatttatt ggagtatacg ttctcctgtt ttataagcaa gtaacacttc ctttttaaac
    74521 ttcatagagt atgggttttt gacatagaaa aaaactttaa ggtagacaag tttttatttt
    74581 ttaatctgtc taccttaaag ggaacatatc aatttgtcga tgtgaccttt ctaatttagt
    74641 aagaacacag aatactatac atctcgacca cattatcccg ctagatgtat acggtagtaa
    74701 tgacgcttca aatttccaat tattatgcga aaggtgcaac acttctaaag gagcaagatt
    74761 tacaaccacc agcttagtaa gcactcctgt ttggaatttg taaatatcgt tctaattcac
    74821 taataatgct ctctaatcat cgtcatatcc tctttttatt ttctaataaa taaggccata
    74881 tcaaaagcaa gcatcccccg atgccatttt gatacagcct tatttactac tgctctttaa
    74941 tcattttaag gacatgctgg tattaaaaac ttactctacc tacaaaacat taccatcctt
    75001 taaataatca taaagcttat tatccatcga tttctccata atcatgttca tcgtaacaac
    75061 cggtagttct tttccatttt tatcttgcat ttcagtttgt tctacacttg ctttatcagg
    75121 tctcgctttt cctaaatagt aaaagtcgct tccctcgtca tcatcttttt tcacaaaaat
    75181 atggacgtca atattatttt ctttagcatc aataattgtt tgaacttcct ttgattttaa
    75241 tgttctatta cttcttgtat accatttaag aacatcttga ttaaggaatt catcaccata
    75301 gtccacactg gattctacct catcattttt atggtatgtg ataaatattg gacaagtata
    75361 gtactttgtc ttataaccat acatagttga gctctcatca ttatgccaat ttaaaagttt
    75421 acaaacatct tttcttgagt attttttata tacagtaagg ttactatcac actcatagtt
    75481 tttgctcttt tcccttgcac ttttaataat gtccataacc atacgcttaa agtattcatt
    75541 ttgttctaag ctttttcgga tagaatcatt aaacatatac gccttatcgt cctgtaaaga
    75601 gagaattggc ttttctccat atttcttttg gctgttttgc aagaaaaatt ctaattcaaa
    75661 aattcgttgt acagaagtaa tcgtatcatc atctgttaag caattagatt cttcaagttg
    75721 ctttatatac tcatctttat caactttttc ttgctttagt aacaattcta ataaaacaat
    75781 ttcgttttta cgttttccat tcaatacttc caatgaaaac atcgttaaaa ctttattttc
    75841 gtactctgtt aaggcaggga catcttcttt cattttcaat aagaactgat aatagttcga
    75901 atatccttct gccagtacaa ctggatcaat agaatggttt actataaagt catatagata
    75961 tggagttctt cctattctat ttttcaactc agcaaaagct tcctttaata ctttcattgc
    76021 tgttaaatta ctattattaa tcgctttaaa aatttgcttt ttcgctatct cttcaaagtt
    76081 aactgttgaa atacctttaa tataactcgt atcatttgta tatctacgta tattgtcttt
    76141 attttgtgat ctatctcctg aaagggcgat tggaattaaa tagttgtttt tataatttcc
    76201 aataaaatca atgattgtaa caaaatcttt cgagtcgtgt tttcgaagtc cacgccccag
    76261 ttgctgtata aagataatac ttgattgagt ttgtctcaac ataacaactt ggttcacact
    76321 tggaatatca attccttcat taaaaatatc taccgttaga atataatcca gtatgccatt
    76381 ttctaattga ttcactcgca gttctctttc ctcttgggaa tgatcaccgg ttaatgcaaa
    76441 tgtgcgaaaa cctctattat ttaaggcatc tgataattgt tctgcctcat cttttcggct
    76501 gcaaaacatt aatcctgtta ctttctcacc agaataacca tagtatttta ctttttcaac
    76561 tacatgatcc actcgctctt ccgtaacaag tttagataaa gcagttgtgt catctatctt
    76621 ttcaccatta tattcaaaat cagtaactcc gaaataatga aaaggacaaa gcatatcttc
    76681 ttcaagtgct tcttgcaaac gaatttcata agcaatattg tagtcaaata gctcataaat
    76741 attaaagttg tctgtacgtt caggtgtagc agtcattccc attaaaaatt tcggtttaaa
    76801 ataatcaata accctatgat aagaactagc accagcttta tgaacttcat ctattaaaat
    76861 ataatcgaat agctcaggat caaattggtg taaagtggcc tcttttgaaa tagtttggat
    76921 cgtcgcaaat aaatatttag catgcacttg cttatttgat cctgataaaa tcccaaaatc
    76981 ctcatcggct ccgccaagaa ccttttgaaa atctgatttt gctttattta atatttgctc
    77041 tcggtgaaca ataaacagca tccgtttagg tgcaaaattt ctaacatcaa atgctgaaag
    77101 atatgtcttc cccgttcctg ttgcggaaat gactaagcct tttgcttctc cagcgtctcg
    77161 aatagcttgt atttctttta atgcagcttg ttgcatttta tttggcgtaa ttttcaacgc
    77221 ttcttcaatt gcattatgat attgaccagg taattctata actcgatcta gcaacttatt
    77281 ttctgcaact tgttcatata ttgtttcgta atttgcaatc aactcttcag ttaaaatttg
    77341 ggaatttctc cagacttctt caaattgttt tttaaaatgc tgtactatct ctccatcttc
    77401 atgcgatgtt aacttgacgt tccattcata gtttaccttc aaagcatgcg cagtcagatt
    77461 tgaactaccg acaattaatg aacaatgtgt tttattatca aatatgtacc cctttgaatg
    77521 aaaaccagat aagtttgtta atcttacttc tacattttca agtttcatta attctctaaa
    77581 cacttttggt gtattaaaat ttaaaaatgt agatgttaat atacgtcctt taatcccttt
    77641 ttgtttaaga tcaaggaaat gtgactttaa agtcgctagc ccactttccg taataaaagc
    77701 caccgaaaaa ataaaggctg tactattttc aagctcttcc agcaatgagc ttaaaacatt
    77761 ttcatttttc ttcgtattgt ttactaataa tttaggctta tatattccag gatgattatg
    77821 tttttgatta ataaatcctt tatataaaga cccttctaac ttttgaatga aattctccat
    77881 atgatcacca tttatgacaa atttttatac taattgtatt actcactgat ttaaagtgca
    77941 aatttattac aataaaaaaa ctatccgcat aaaacgaata gtttttaatc aaattacttt
    78001 acaagcgatt cttttgataa tttctcaata gttgggatat ccgcaggtgc ccattctaaa
    78061 gctgctagtt cattcggata taaccattta attgctacgt gctcagttag aaccggactt
    78121 ccttcaacaa gtttacaata gaaagttttc aaatgaacaa taccaaaatc atactcatag
    78181 gctgtataat caatttgctc accaatctgc acgctacaat gcatttcttc atcaatttca
    78241 cgctttaacg cctcttgagg tgtttctccc tcttctattt tcccacctgg aaattcccac
    78301 ataagaggta gcgatttaga tggccctctt tgtgcacata aaattttctc atcttggaca
    78361 attactgctc caacaacata aatatttttt ttcattatgt cctccttaaa tctcacagaa
    78421 actctatact ttatgtttcc acactttata gactgaaaaa tgccttgtat atcttttaac
    78481 gactaatata tttttaatca gtaagctaga ttttatctaa ccctatctag cccttttaat
    78541 gtcattagcc taacactctc atctctttta tattatatag aagtaactac aaaaataaag
    78601 cccgattgaa tacttccctc ttaattctct tttttcagca tttcctcata cctaaaatca
    78661 cattgctcca acaacaacct actctcccca ctatccttat aataagaatt ccaaccccgc
    78721 tccctcaaaa tccccttcca actatcactc tccaccatcc tcttaataac accattccaa
    78781 taagcaacct cttcctctgt catatctttc gggcccataa tgcctttcca gtgctggaag
    78841 atgacgttga ttccttgttc tttccacgtt gggatctctg gtagtcggtc taggcgtttt
    78901 ggtgcggata cggctagtat ttttattttg ccggctttgt attgtttttc ggcttcggat
    78961 agggtcatgg ttgcagcgct gatttgtttg ttcgttaggg cgtttattat tttttctttg
    79021 ttttcgtaga cgaagaattg tagttcggca gggtttatgc cgaatgcttt gcttacttgt
    79081 acgaatgata ggtgatcgtc gtttcctagg cctggggcaa cgccgatttt gaagtttttc
    79141 ttattttgtt ttagttgttc cattagttcg tttgcgtttt ctatgtttga ttcttttgat
    79201 acgacaacga cttcccagtc cgatgcaagt gttgcgagcg gcgtgaagtc tttatatgtt
    79261 agtttactgt gacctagtag gttgttcgtt atgagtaagc ttgagttaat cgccagtacg
    79321 tgaccgcctt tttgtttcgt atatttccat ccgacgtcac cgctgccacc tactttgttt
    79381 gtgactgtga ttggttttgt gaagattttt tcttctgtga gcgttttttg catcgctcgc
    79441 gctgttaagt cccaccctgc tccttgaacg tttggcgcaa cgatttctac tttgtctatg
    79501 ttcactttat tcgtatggga tttttccgag gaacaaccag ctattactcc tgtcatgatc
    79561 catatacata gtaataatcg ttttttcata gtcctcgtcc tattcggtac tttcgttctg
    79621 gtcgtccgat aatgccgtat gtgtattcta ctgtgcattc gccggtcgct actaagtatt
    79681 ctaagtatct tcttgcggtt gttctggagg ctcccatttg ttctcccatt tcttctattg
    79741 taatgccctc ttcgaatcct tttataatcc cctttacttt ttgcagtgtt aacggatcaa
    79801 cgcctgtcgg taagtttttt atatcttgtg tttgcgaagt accgaagaag ttatcgatga
    79861 gtgcttgatt cacttcattg ttactatgta ataattgttt ctttctttta tagtcttcaa
    79921 ttgtgcgaac gaatttttct aacgtgaccg gttttataag gtagttactt acaccatttc
    79981 gaattgcttt ttctagcata tggttttcat ttgccgcagt aaccataatg acgtcaacgt
    80041 ttggaaagtc agcatgaatt ttcggtaata agtctgttcc gattccgtct ggtaagtaat
    80101 tatctaatag aagtaaatcg atttcttccc tttgtagtag ttccatcgtt tcttttgcgt
    80161 tcaatgcttt tccaatcact tttacgtctt ttattttcga taaaaactcc tcttgaattt
    80221 gcgcgacgcg gaaatcatct tctgcaattg caaccttcaa catatgccca tccccctgtt
    80281 tgtcatgtac tttctctcaa tgttttcgga aggtaaattg taaaaatagc tcccccattt
    80341 ttctcgtttt gaatttcaat tgttccccct agtagatcta ccttttcttt cacgtttgct
    80401 agtccgtaac cacgatcatt tcctttcgtt gaaaaacctt tttgaaaaat ggtcgttatt
    80461 ttttcttctg gtatccctat cccgctatct atcacttcaa acacaatgtc atgcccaata
    80521 tccgtaacaa agaaagaaac attcttctcc tctcgttcac tcaccgcatc aaatgcattg
    80581 tcgattatgt ttccaaggat tgtaataagg tgcgaaactt ttatatggtc tggtaacgga
    80641 tgaagcgcac tatctccttc aatatgaaaa tcaattttct tctcagacgc tgttccgatt
    80701 tttcctaata aaatagcttg tactttcgca tcgtgaattt gatggaataa aatgtggttt
    80761 tggctttgat gaatgttaga ttcttgctgg ataaattcaa tcgcttcttt gtaatgccct
    80821 aactgaagta atcctgataa aacaaaaagt ttatttgtaa attcatgcgt ttgagcacgt
    80881 aagtcctctg aatactttct tacctcagat attgtgttca ctaagttttg cagttctgtt
    80941 ttatctctaa aactacatac aacgcctacc gtactgttat tttcgagtat tggtgtccta
    81001 tttaaaataa acactttatc ttgaaacgcg atttcttgat cgttttctag tactctctcc
    81061 atatgaaatt ctggtaaaac ttttgaaatg tgccgctgca tataatcatc atgtacatgc
    81121 agcatttctt ctgccgaggt gttcatcatc gtgataaggc cattttgatc aatggcgata
    81181 attccttctt ttatagatag tagtattgca cttcgttccc ggtatagcgc tgcgatttca
    81241 ttcggctcta aaccgagtgt atctttacga atactacgtg ctaaaagaat gccaccaatg
    81301 attccagcta gtaatacacc taaggaaaag aggataattt ctttcgttct gcttaatatg
    81361 ttatattcga taccttttat tgaaaactct actgttacaa cgcctactac ttgatcgtag
    81421 tcttcgttat gaacaataat gggtgctttc gccattaaag ctggaccgct tgtaccattt
    81481 ccttcgagcg tataataacc accaaaagtg agtgcttcat agttatatgg attgttactc
    81541 tttgtgccaa ttaactccga attagaatgg gaatacgtca ccccaaagcg atcttctata
    81601 atgacagtat ctgcaccagc ttgctcacga acttgttccg caatggattg aatgctactt
    81661 ttatgtttgt tatattgaaa agcatctttt atagctggca taaaagaaag agatttagcc
    81721 gtttgcagtg ctagctgttc cacttgacgt ttcgtatcaa cggactgaat gtaaacaaat
    81781 attcctgcta ataggagaac gacaaataaa attaacgtaa taattaagct tactattttc
    81841 gtttgcaatg atactttgcg tgatttcttc atatttcata tcctttgata aaatattcaa
    81901 aactatcaat ctcctttttc tattattatg acaaaactga aaatgaagca actattaaaa
    81961 atatccatgt acataaagta caaaaagaat aaaattgtca taatattgag atttaaaata
    82021 aagaacagta caattcaaat acaatgaaca cgctttcata tatacctttt attactaagc
    82081 aagaggagga attagtatgg ctcaagcaaa atctaaccga gtcgccggca atatctttaa
    82141 aggttctgtc ggcaatttaa ttgaatggta cgactggtac gtttactctg cttttgctgt
    82201 ttatttttca gcagagttct ttcctaaagg tgatccaacg agtcaattac tgaacacagc
    82261 agctattttc gcagttggat ttttaatgcg ccctatcggc agtttgctaa tgggacgata
    82321 tgcagatcgg cacggacgcc gggcagcatt aactctttcc attacggtta tggccggtgg
    82381 ttctttaatt atcgcctgta caccgagtta cgaaagcatc gggatcatgg caccaattat
    82441 tttagttctt gcccgtttac tacaaggatt atcacttggc ggagagtatg gaacttccgc
    82501 aacgtattta tctgaaatgg ctagtagtgg acgccgtggc ttttattcaa gtttccaata
    82561 tgtaacgctc gttgctgggc aaatggttgc gttaggcgtt caaattgttc ttcagcaatt
    82621 gctaagcgaa ccagatatga aagcttgggg ctggcgtatt ccgttcatta ttggagcgat
    82681 gggcgcagta gctgtattat ggcttcgccg cacgatggat gaatcagaac agttcgcaaa
    82741 cataaagtcg caaaaacgcg aaagtgcagg aaccgttcgt gcgcttatga aacacccgaa
    82801 agcagtatta acagtagtcg gcctaacatt aggaggtact gtcgcattct acacgtacac
    82861 aacatattta caaaaattca tggtaaacac agtcggtctt ccgaaagaag ttgtaagctg
    82921 gattaacttt atcgcactac ttattttcgt cgtacttcaa ccaattgcag ggctactatc
    82981 cgataaaatt ggacgccgcc cactattaat ggcattcggt attctcggaa cgttactaac
    83041 agcaccgatc ttcttcttta tggaaaaaac gacagaacca atcgtagcat tcttactcat
    83101 gatggtcggc cttattatcg ttactggtta cacttccatt aacgcaattg taaaagcaga
    83161 actcttccca actgaaattc gcgcacttgg cgtaggttta ccatatgcac taactgttgc
    83221 gatatttggc ggaacagctg agttcatcgc actatggcta aagagtatcg ggatggaatc
    83281 actattctac ttctacgtag ctggatgtat cgctatcagc tttatcacat attggcgtat
    83341 ggatgagtca tcgaaaactt cgcagattga ggcggagctt ggtggtgggg atagtttagt
    83401 taataataaa tctagttaaa attatgtatt ctatgttctt cgtttacctg aactcgattt
    83461 gctttatcta aaaaagcata attcattaag atataattta aaaacctcta cttatatgta
    83521 ggggtttttg tatgacgaaa aaacacgtat tatcgacaat tgcaaaaagc cggagatttt
    83581 gccaatgtag aatccattgg tactcacacc atgcgaaaaa ccttcggcta ttggttctat
    83641 aaacaaacaa aagatgttgc tatgttacaa gaaattctta accatagcac accacacatc
    83701 cccctgaaat atattggaat taataaagaa gaaaaagata atattcttga tacatttcaa
    83761 atttaattca cttaaaatta ctatttcaat catcataaaa aagacctttt attttaaaat
    83821 aaaaggtctt tttttataaa catatatgta ttaagattta tattttttta ctgtacaagg
    83881 aatagttaca atgtacaaat ctatagcata gattgtaacc cagatacctt taccttcagc
    83941 ttctaacttt ttatctagtt gagacaaatg ctctgaaact tttctttttc cccatcttct
    84001 aggaaaccat tgaaaaacct taggaacatt atatttttta ttataccaag tattcaatct
    84061 ccaaaaaatg aaaaaaccaa aacaataatt atgatacgaa aaatatcaga atatgaaatt
    84121 cctaaaacta tattatattt tctccatttc cactaaaact cagataattt acttcttaat
    84181 tctaattcat cctctgtttc gaaaccctta aataataaat gaattatttg attatgatta
    84241 aaaaacacat tatattcttt tgataaatta ccatgaggat atggacaaga aacataatcg
    84301 cataatttat tatcagcttg ttgttgcttt cttccataaa tcataagagg ttgattaatt
    84361 tcttctataa gagctacaga accaattggt aataattagc ctccaattgg aaaataaggg
    84421 acaaacaaag acaatctact cagctaccct aagattttaa tggtttaata ttttgatttt
    84481 caagtttgcc ttcacaaatt cctgttaaca ctaataataa gaaaaacagg ccgtaacggg
    84541 cgatcaattt gatcataaag gtcatacgct tcgccaagtg gaacatccga atcatgtggt
    84601 tgttcaccct gtaacaatta ctaacagcgc gtagaaaaca tttggataaa taagaggcaa
    84661 ataaatgatt aaaaagttgt aacccctact ataagaaata ctattattac taaaggaaga
    84721 atgataatca taaaggatat tattattgtt aataatgctt tccatgctga aaattggtgt
    84781 gcttctccta aacattttaa ggaaataatg attgtccaaa ttccaataac tatatcaatt
    84841 atggcaaaaa taagaaacaa aatcgttaaa gttatgctac tctccatttt cggtgtctca
    84901 ctcgtaaagt tttctatccc aaacaagaaa aatgaaggca cccaaactaa tataagagag
    84961 taaacgtaag ggatataaga ataggcaact gagtaacgtg ttttctcaaa ggtaccttgt
    85021 ccaccaagtt tttttgccac ccaattaaat aacgctggta gcaaaaaata ataaattaag
    85081 aaagcaacga aggtaccgaa tataaccatt gagattattg aaactggact acttattgaa
    85141 tcccccatat ttttagaaga tgctcgatct aaagtctgta cgaatgagcc tagtaaaatg
    85201 agtaaaaaca cattctttgg tttggatata aaaatttctt tcattgtatc acgtggtttt
    85261 gtccaaatgg agaaccaagg attaagcgca cgtttaaatt gattttctgg agtttccata
    85321 taaaaaacat tcccctttct taaaacatat taaatgtaaa tccctaatta tcccaattat
    85381 gtacatataa atattaaagc ataaatagtc gattatttaa atgtaaatat tcaatcattt
    85441 aatttcatct gaaacttagg gggagtgctt cttagcaatt acctctatat tttcttacat
    85501 ttttaactat gggctgatta gttactttca tttttgagta cctcacattc tttaatacac
    85561 gggataaaca gctataatct tatcatcaat aagaacaaac ctaatttcca ttccttgaga
    85621 tgttttacca caatataatc ttccacttat acatctttta ttgctataag cctcgtaaat
    85681 ggcttccata agaagaatgc aattatacac ttgaaatgca acaaatcctc tttaaaagcc
    85741 tatacgtatt ttccctccat cttctatatg cttacgtaaa taataatact tatggagttc
    85801 tataatcata taaaacaaag caaacgaaaa cactgtgcat gcagacataa atacaattgc
    85861 ccccatctgt tgtgttgcaa tgctaagaat tatattagca attaactgcc ccaatcccgc
    85921 tgcaatagct gctactttta caccaccagt tcctttcgat gattttgatt tttttcttgg
    85981 ttcctgaagc ttttcaatat gatttttata aaaatgatac aaagcgaaac tatacaaacc
    86041 aaatgaaaga ataaaataga tgggagtttg taattgtaac acttcataag catatttttg
    86101 agttataact aataatccga ctgaacatat ggcgccatat actcctcgaa atagagtgta
    86161 ttgtaactgt cgtttccgag gattgatagc aatccatatc gcccacaaat ttaaaaaaat
    86221 aactggagga gttactatat atacatagag taatcgaaaa ggattcgcaa aagcaggcaa
    86281 aagaacaaac acatctgccc ccaaaaggac aagaccaatt acgtggactc ttatttcatt
    86341 tacaggataa agagccatat aatgtgcaaa agctttctta ttaaaatcta gacttttttt
    86401 catgttaatt aaaccacccc gctactgttc caatcagtaa aagtttcata actattcatt
    86461 ctctccccct aaatttatcc ataatattat gagcaactat attccatagt aaagaaagta
    86521 cggtaacaaa aagtacagct aaagaaaaat aaatcctatc cttccatgta tcatgtacaa
    86581 tcatgcctag tataatcatt attaacgcac caacacatat aactattttt gaaaattttc
    86641 gcattctatt atctcgcttc cttctcaaac ttaaatgaaa ctcctgcgga atctataacc
    86701 atacccacct attacaatct cacctttgga acttatatca taatcaccta atacaggtat
    86761 ataattaggt atcttaattt tagtaatttc cgcttcatat gtttgcaaca ctatcaacgt
    86821 ttcaaatgtc ctttatacat tccttattta accccaaaac attaaaatat gaatattata
    86881 aaaattaact atctacttcc catcaaaatt acggtaatcc tattaagcct gggattactc
    86941 cttctacctt cgcccattca aacgagcact caactaacat ttgattctta cacttaattc
    87001 ttaataaacc ttcttctatc gtatttattt caaaataatc aattatattt tctgtcccta
    87061 aaccttttat tgttaaatta tgaatagtaa agaaagatat ctctacataa attacatccc
    87121 acttatccca tctttttggc ttgttttcaa cattttcctt tgtcatcaat tgaataacta
    87181 aagtaggacc atctctttta agacgcacat ctaataactc tgattcttca aactttggta
    87241 ttttcccaaa aatactaatt aacgcttgtg gatttaaaaa tttaaattga tcaatcattt
    87301 ttatacttcc tattttttat ttctcttctc aaaataataa tgatcctcca tacgatctac
    87361 ctgtcctgtt cgtgtattgt attcaggtct tacattatga tgcggtgact gatctccaat
    87421 tccaccttct ccaaacttat gaccctctga atgatcttga ttgacctttt acttcatatg
    87481 taaattctcg agttataata ggctgtttat tatcatttaa tatcctttta ccattactat
    87541 ctgttaatgg taccattttt tgactaatcg ggtgttgaaa tctaggtata tttaattgtc
    87601 ttttaatttc ttttaaacta gcccccctag attcatgaga atttcccccc tcaatcttct
    87661 taactttgag ataatattaa aaagacttat gcgtaattca cataagtctt acttttgtta
    87721 ctcataatta attattcgtc ctcgtcttca aactcatata agctatcaag taattctgca
    87781 aaagatgaac aaacaggata gattgattct tccatttctt cttcctcatg gtcccaaaat
    87841 acgactgttg gtgactgagg attatttcgg taatcaaagc atagaaggtt accaaacggg
    87901 tctctagcaa aaggatatac tttatctacc aatctatctt ttatactatt atatgtttgc
    87961 agcatagaaa tttttctctc agagtctaag gataaaaggt tattaagtga atcttcatcc
    88021 cgattaggaa tattgaatgt atctggagta ggatagccac catcatattt ctttacacac
    88081 tcaataaaat cattaggaaa tttaatacca aagtactctt ctaattgttc aatttgttca
    88141 tctgtaactt ttttctcact tacattaatc catgtaatgt tgttcataat tataaaccgc
    88201 cctatctttt cctcaaattt tatatccacc tgtatgacca gtatcgtgat gtatctgata
    88261 atctacaagt tgtattcgac caggttcctg attatgaaag atttaaaatt aattctgcta
    88321 aactatcaca gattacttcg aagctccggc tttcataatc ttctaatttt acttgtccat
    88381 tttcattatc tacaactacc aagagaccat tgaattccat accaatagga atattattca
    88441 gttgattatc atgtgcgcct tggtaccctt gtaaagatac ataaaaatca tgcagttcaa
    88501 ttcctggtat aacagaattt aattcaaaat cataacctaa ataattacct cctaagtcta
    88561 aaaaccaata agaattataa tattctttaa ttgaattata taattgtatc cccaaatctt
    88621 tttctatatt agaaaaatca tgaattatat ttttttctaa cgatttccag aatacgtatc
    88681 cctctatatc tggttctcct tcatagataa aagcctctgc ttcttctatc cataaagatt
    88741 ttggcaatga attattacaa tcttgccact ctctaattat tttatcaaaa caatttttca
    88801 tttcattttt cattttttta tttaccgcct aatgtatgat gttcaataaa tttctgaagc
    88861 atttctacat atcctgcatc ttttccccca tgctccaatc gatttttctg cgttatgaat
    88921 ccctccaaaa ccaggatgta gtggcagcgg aacaccaaca gcttgaccac caccaatatg
    88981 gtgatggact aatttagttc cacgtaatcc agtaaaatca tattgtagaa attcccctct
    89041 aaaccattaa ggatttagag gggaatttct ttatcacata agtaatatca tttcttatta
    89101 aatttactgt gtatcagttc aaagaattta tttgtaccaa gtgaaattgc gccaataata
    89161 agaacaccaa taataaaata aatcttttta aataagttgt aaggagataa aatagcaact
    89221 acaagaagta ttataattgc aacgaatgtg actaatttcc caactttaaa tgcttgcata
    89281 tcagctttcc tccttctgga taaaaacagc caatatagtc atacatcaca ggttctttaa
    89341 ccataagttt ttgtttcctt ccataaatca caatacttaa aattcaataa acctctttaa
    89401 aaggtttcat gtgttctacc cccatcttct atatgcttcc ttaaataata atacctatgg
    89461 agttccataa tgaaatgaaa caacataaac gaaagcatgg aatatacaca cattaataca
    89521 attgctacca tcttttgtgt tgcaaaacca agactgatat tagcaatgag ttgacccaat
    89581 cctacaaaaa ccactactcc aaaactagag ttttttttcg atgattttga ttttttgatt
    89641 gattcctgaa gttttttaat atgattttta taataataat gcaaagcaaa aatatacaaa
    89701 ccaaccgaaa aaataaaata gataggagtt tgtaatccta acattccata tgcaaacttt
    89761 tgggttataa ttaataatcc tactgaacat acgatgccaa ataccccacg aaatagagtg
    89821 tattgtaatt gccgcttcct aggatttata acaatccata ttgcccatac atttaaaaaa
    89881 gcaactggtg gaactattat gtacatatat atcggttgaa caggattcgc aaaagcaggt
    89941 aaaagcacaa atatatctgc tatcccaatc acaagagtaa ttatagtcga tcttatatca
    90001 tttacagcat aaagagccat ataatattca aaagcttttt tattaaaatc tgtatttttt
    90061 ttcatgtgaa ttaaaccacc ccgcaactgt tgaccaagct tttttcgaac ccgttttcac
    90121 cctatcctta atactattat cttcaccatc accatctaaa tcaacatccc attttacacc
    90181 ttctgtgaaa tattattccc ttctcgaaaa gaagatcaac ccattaataa aatctaggct
    90241 tatcaaaaat ttcaaaaagc cggagagttt tctggtatcg aatctattgg gactcgcacc
    90301 atgtgcaaaa ccttcggcta ttggttctat aaataaacaa aagatttcgc tatgttgtaa
    90361 gaaatactca atcatagcac ctcataaatt acactaaaat atattggcat caataaggaa
    90421 gaaaaagata atatactaga taatttgtat atctaatcat atatgatcaa cataaagaaa
    90481 aatttgatat acaatcagat ttaaaaacat tacttaataa ttctttgaat taaattggag
    90541 ctgattctct acttaaaaaa catgactact atatatttca ccagaataca gattcaaaac
    90601 tatttaatta aagactaaaa aaagcttcta tctttagatg cttttttcaa tccaaaaact
    90661 atttttcttt tttccatgat attcgaaatt ccccaccatg ttcttccgtt ttaattttaa
    90721 ccttatatgt atcatcctta ggcactttaa tatttttttc gccttcgcca ctattaaact
    90781 ctagtattgt attatcattt gaatccacaa cataagcaat tatagttcct tgtttagttt
    90841 tatcatcaaa agaaaaaatc caattctcac cttttttaac tttcctatct tgagttgcag
    90901 atccagtaaa ttttctataa tctccagata tactacctga tacactatct gaagaaccat
    90961 gaactttacc accaacaata gttccctctc ttgtaaaaca accactaaga attactaaac
    91021 acaaaacaaa taaaattgta tttttaaaaa ttcccactat cattacccct tctattccca
    91081 ataaaatttt caccattaaa cttataaaaa taactataat aaaaaattat atccattaag
    91141 atatatatgt tttattatag ttataaattt caaattatta tttcaaatct tcacgcaact
    91201 taatttcatc ctcatttatg taaccagtaa aaataacttc tgatatatat tcatggttaa
    91261 aaaacatatt atattcagtt gaaacatttc caataggata ataacaagcc acataatccc
    91321 aagtttcctt agtttttgaa tcttcctgtt ttctaccata tatcatcaaa ggttgctccc
    91381 atgttttaaa tttcacaacc gaacctattg gaagtagttc taactctaaa ttttgtacca
    91441 tcttagtttc cccttcttaa aatagccttt tttataagga aataagtgat agaaaacaac
    91501 aaacaagtac caattgtacc aaaaactgca accgaaatgt tacctgctaa tgtttcattt
    91561 ggatccaatg cattaggtaa aattgtacca aaaattgcaa tacaagctaa tataatcata
    91621 aaatatttaa attgtttcac ttttttattc atgctactta tctcctttat tccttaacat
    91681 taacttctaa accaaatccc cataaaccta catcaggacc aaatggtgca tggaatttga
    91741 atccactttt tccagcttca aaagattccc cgagtgttcc aagcgatgct gatcccccaa
    91801 tttgtaacct tttatccata aatggaatag gaatttttat agcactctca tattttacta
    91861 gagtagcttc agatcctatt ccaaatcctt taatattctc ttgttctatc ccggcttgtg
    91921 ctactgtaaa accaaccatt tggtaatagt ttcattgata atttttcctc ctaaatatta
    91981 aatgaatttt ccgaattata aatctactat tttttcttat tgtctatacg tttatagata
    92041 tactctactg taaagtatgc aataacattg caaattagca gcaaacctat aagtaaaatt
    92101 ttatcttcta accgtatagt agaagaagcc ccaattaaca atataaacat aatacataca
    92161 gtaaactatt tattgtacgc atatcttaat tactccagtc ttatattaat cccgtttttt
    92221 tgtaaattta tcataaaatt tctcttgcgc ccaccttccg aattttaaaa aacatattaa
    92281 acctgctccc aaaagaatga gaacgatagt tcctaacaac ttttcccacc aattgttgga
    92341 tggagtaatc attaacccta taatagatac ggatattacg acataaacta aaatatataa
    92401 tggtttatac gctggtgttt tcatatcatt ttttctcctc agatttttca aatttaaaac
    92461 tacttcccac agtaaacccc tctaaaacag gaactgttat accagtttct tttccaacac
    92521 tacctttcaa acctattgca cccaatcaca agagtaatta tagtcgatct tatatcattt
    92581 acagcataaa gagtcatata gtattcaaaa acttttttat taaaatttat actttttttc
    92641 atgttaatta aaccaccctg ctactgttga ccaagttttt ttcatttccc ctttaataca
    92701 taatgagtaa aatatgaatc ggttaatttt actaaacata ttatgagatt ttgtcgcgaa
    92761 ttttcaaaca tcaaatcttt ctattgaata ttagcatata atcaattcta atcatgaaac
    92821 attctacctt ttataataat tttggataag ttataaatag tctctaccta ttaatattgt
    92881 ataattcaat aaatttgtta agactgtctt ctaatctctt aattgtgttt ggatactttt
    92941 ttgaataatc ctcacacatt tttttaaata atgataaaat gtttgataat caattattac
    93001 ctcatcacca ctgtataata caaattctac cccttcaaat gaatctccat tggcaatatc
    93061 atactcatcc aaatctcctg gaaaagtaca tgcgccatat tcctctccaa atcctactcc
    93121 ttcacaaact gaattgatta cctttaaaaa tctttcatca tctaccatat taaacactgc
    93181 ttgtatagga aaatgggtta aatctagtaa atcctcatct tttaatctaa attctctttg
    93241 catacatatc tctcctcgta tatctttaat ttattctgga aaaaaagaag agatttctcc
    93301 acctttatgg tatcctctcc aagttatttc tttaccgtca acacccgccc cttctctcga
    93361 aagaactcca tcactggttt ttaatttagc gtcattagct gcttcaattc cacggttaat
    93421 aaattcctta tcacttataa ttttaggatc ataaatgttg tttgtgaata ctttatttcc
    93481 atactctcct gtaggggtgc catccatatt taacttaggc atattgtatt ctactgtttt
    93541 tacacctaga atttttgaag gtgattcact gactattttt aatattgttt ttaaagaact
    93601 cttcactgtt gtgtgctcca tcaatacctc tccctctccc tctccttctt ggaacagagg
    93661 gatctatatt tttaatatga ttttctaatt taggagtcgc tttaaacttt caagtgattt
    93721 aatggtgaat gtttttgata ctttttacct attatggaca ttaaaaaagc ttatgcaggt
    93781 tatacataag cttttttact catgattaga tatttttcaa atgctacacc ttaatgcaag
    93841 tcttaaaaag attaaatata atagtcagga ttttcatcca ttttaattaa aaattcttct
    93901 aaagaatccg ctattttctc atcttcagag taagtaggac attgacctaa ttcattttcc
    93961 tctttaaatt taattgttaa aaagttaagt tctgttactt caaaaaacac taatgaatca
    94021 tcatctaggt ttggattata ttcataaata tcttgcctta aacggaaatc tgcaactgaa
    94081 atcgggtcca taaatctgtt gaaaaacgtt cttgtatcag acttaaaaaa accacaacct
    94141 atttcttgat aaaagcgttt cagttctttt ggaagttcca tttgtaataa gctttctgcc
    94201 tcatctatct catcttgata tataggatag aaaataggtt tttgtttaga acggacactt
    94261 ctgtctgcta caacatattc ttttaaaaaa ttaaacataa tttttaatac cccctattaa
    94321 agaagggtta tttttaacgc ttcctcaagc attgtattaa aatcattata tgtgttcatt
    94381 accgtacctg atggtttatc aagttctaaa taagtaccgt ctgataagct cttacaaaac
    94441 cacgcaatat ttgaatcgcc aaagaaaaga tactcttttt gaaattcatt ttcataccaa
    94501 atctcattcg tgtctataaa accgcaaata tgttcatctt tttttgtttc tagtaaagaa
    94561 gaatcaactc cgtaaagtac cagtccatca aagtctaaac catttacagt tttaagaaac
    94621 tcttcgtatt ccctcggtaa atcaacatta aatttctctt ttacatgttc tcttaatctt
    94681 tgaacttcag tatccgttgc gggtatattc agcttataat taacactttt caatatatct
    94741 ccaatttcca aaatcatatt tttccacata taaatttcac cattgcttca gcttgaatca
    94801 gttcaaaaat ttctttttca tttccctcat aattgtttaa cattcttaga atttttaaat
    94861 cctttacatc catgtcacta actcctatca attattttag gactttcttt tacatgtttg
    94921 cttctgaatc ccatacctcg ataaattcaa aaccttttaa atcactttct aacactgtat
    94981 ttctaaattc atctgataca aaaacggaag gaatatgtaa tatttcattt aagtaaactt
    95041 taaatattgt ttggttctta accatattag gtaagaatgc gtattttttg aaatctatta
    95101 ctaagccaga acgtagtttc tttagtatag ctttctcata gttaatagca tctagtgcat
    95161 ttaaaacgtt aattatataa tacacttctc ccgtcacatc atgaattagg ggaagaaatt
    95221 ctacattatc accaagtata gactctaaaa attttttagc tttcccacta accattggcg
    95281 taccaacttc tccccaaaaa tgaggcaaat cactttgatt tccttcttct acacatttaa
    95341 tacgtatttc tccccatgaa tcagatgctt ttactgccga gtcaattttc ccttcaaaat
    95401 actttttaga atcttcttct aagttcaata gttgaaagga ttcatagtca tcaaatgaac
    95461 tctttaattc ccaaattttc atttttactc tcctttgtta tttttctatt ataagattac
    95521 tctttcttcg gtttatttaa ttttaattca ccattcaata aacgttctct tatatcatgt
    95581 aaggcgtcaa cagcatcttc ttgagtaccg ccccgtttct taacaagact taatactctc
    95641 tctacttcaa gtatatactc tgaactatgc tttcctatgt gtaagacttc agtagtcacg
    95701 tatttattaa ctttataagg taaaaatact ccattagccg ccgaatcatg gtctatccca
    95761 aattccttta ataatttttg tgccttttct gccctactat cattccaagg tgttagatga
    95821 tgtgctgcat tagaatatgg gggtggttca atccctgcat ccttaagttc ttcacgtaat
    95881 attttagatg ctgtatacga atcaggatac tcatttttca cttcaactct atcaagaact
    95941 ttatccgcat aatcttttat tacttcttgt acacctttaa ctctacttct tccaccagtt
    96001 tcagaaaaca taaatgtatc acgggcttct tgtaaaactt caaatgtttt tatctgattg
    96061 ctaccaaagc cactagtacc tgcgaatgca aatcgttctt tcaatggtaa atgattcgaa
    96121 acagacgaaa taccttctga gaattttgtt agatttgcag tagttgctac cttcgatact
    96181 ttacttaatc ctttatcacc aataagtcct aatccaactt gtgttaaagc ataacttccc
    96241 cactttgccc gactttctgc atctccattt attacatcat taataaatga atctgacaat
    96301 gcattataca tcgtactaag ggtatcaata gggtgcaaag cagcggtccc catgttttcc
    96361 cacgtttccc aatctcctaa agcttttatt ccgtctattg tatcgctaac tgcttgtccc
    96421 gtaccatcta caataccgtc ccatattttt tcaccagtag atttttctgg tagcttacca
    96481 cacatttcac cttcttcaat tgaattggca gcttgtcgtg ccctctcttc tgtaatcgct
    96541 tgaattgaag ttgtccattc catattcaac ccttgcatac taaatgtacc acttgcagga
    96601 ctaaaccctt tcccactttg aacttccgca agacctgcag caatactagc tgctaattga
    96661 agtgctgtac tataattatt actagagttc tgattgaatt gatacaaatg atccagcttt
    96721 tcttgcagtt tttgcctcat aacaataaaa agatttacca tggcatccat acccggcatt
    96781 ggcatagctt gattgacagc ttccatactt gttttcattc ggtcaatttc ccgaatttgt
    96841 tctaatatct cttgttcaat tacatctgtg gaagcgactt gtgattgaaa ttgacttgga
    96901 aaagcatcat tttgacggat taattcttca cacaaataaa tgattccttg tgccaaaggt
    96961 cgaaaggttt gtacaaaaaa tgcttttgca ctactatatg tttgcccttg taaaacagta
    97021 tcaactgcaa aagcgtcaat cgactgaatg gcttgttcca taccttgaat agtagcggta
    97081 catacagcat tcatgctttg agtttggctt cgtacctctc ccaaatacat atttaaactc
    97141 atgcattgac ctcccttgtt aattgttgtt gttgatagga aagggcgttt tctaaatcat
    97201 taaggtctcg tctttcttta agcaacgttt cttttttgtt ttccaattca aatgtgactt
    97261 ttcgttcaat atgttgtgca tcttgatacg tattcataaa aaactgggac atttctctat
    97321 caccatgcca agttcctaaa attcgatcaa acaaacgacg atttcgactt ctacattcat
    97381 aaaaatctgc ttccgcttgt tcttgagctt gaatcgcaga ttgatttcgg tcttgttctt
    97441 caaatacact tcgtaacttt tgatttactt gattaatttg tttttcaata tcttgactca
    97501 tctttttcct cctactattt tactttacgt aggttgtcac attagcgaaa agtattgtga
    97561 agttcgttat ccattctctc aaattcatta gataccgaat gaatattatc aaccgcttgt
    97621 tgaaaggcag cggaaaattg tttcgtcaag tctaacattt gttgattcgc ttcttgtgct
    97681 ttgaagttaa cagataatgt tgtacgcgtc gcctttgtta tagaacgagt tgttgcactt
    97741 tgaatcctat caggggctga tcccattttc gtagcaattt gcgttgctgt ttgtaaatta
    97801 ctttgaaatt gtcccattct ttcaaaccct ttctataagt tttccaaacg catcaaagaa
    97861 atctcataaa atatatatcc ctatcaatat cactcgctct aggcatgcaa ttaaatgagc
    97921 catacaatat aagctgtatg gctcatttga aatgcttgtt atatagagta tgacaatttt
    97981 tatttcaaac cgaaattacg tgataattct tcatcatgag aagcaacagc ttctgcagtt
    98041 ttattcagct gcatattaat ttcttgtaat agctgtgcaa agttttgtac ttttggcttt
    98101 aattcattga actgttgatc aaaaccttcg aaagcacgac cttcccattc tcctcttaat
    98161 tcattttgca agttttgtag ttgacttaaa atgtcctcaa tttgatttgc accttgtcca
    98221 tatcgagccg ctttcgattt aagctcctct ggtgacatac gaatttgtcc agccattttc
    98281 atttcccctt taatacataa tgagcaaaat atatattggt taattttact aaatatatta
    98341 taatgtatta ttttgaactt ttaaacaatt tatctttcta ttgaatatta gaatattaat
    98401 attctacttt ttcttgcttt acaagatttt atgcaaaaaa gaccaccaaa atgaactgac
    98461 cccataaagt tagacaggtc gtttcattag gcagccttta gggcatgagt tcgatattgt
    98521 accggactca tgccttttag tttttcctta attcttttgt gattataata atcgatatat
    98581 ttttcaaatt cttgtttaaa gtgttctatg ctttcaaaat cttttagata aagaaattca
    98641 gatttcataa taacaaagaa actttcaata accgcattat cgtaacagtt ccctttacga
    98701 gatatacttt gcgtaatctt gcgttccttt agggcatgac gatacttctt catttgataa
    98761 tgccagcctt gatcagagtg aataaggagt tcgtcttctt ctgtcaattg ttgaaaagac
    98821 ttctccaaca tcttcgatac aagtgaatag gttggtcttg aatcaattgt ataagcgatt
    98881 atctctccat taaatagatc taacatcggt gataagtaga gcttctcgcc acataattta
    98941 aattctgtta tgtctgtaac ccatttttcg ttcggctttt cagctttaaa attacgttct
    99001 aaaatatttg gcgcaatctt acctacttgt cctttatacg agcgatattt tttcatacga
    99061 actagactct ttaaacctaa ctctttcata attcgttgaa cttttttatg gttgattttg
    99121 tgtccttcgt tcattaactc atcgcgaata cggcgatatc cataacgacc ttggtgttca
    99181 tcgtaaatgt tttgaattaa ggatctttag ctctttatct ttatctggtc gattagaatt
    99241 ctgtatccag taataatatg tacttcatgg gagttctgct aattttaaaa gtgcctgcac
    99301 cggaaatgct ttccttagtt catagattac ttgcgcctta tcttgtttgg cgatttttcc
    99361 ttgttttgaa ctaaggcatt caactttttt aaataagcat tctccatacg caaacgctcc
    99421 aattcagctt gtaatgcttc tactgactct tctgtttgtg tttgtttctt aattgatttt
    99481 tgattgtcct tagtcataga ttgacgcccc tttttcttcg atttaagggc gtctactcct
    99541 ttttgatgta gctgaatacg ccattttcta ataagtccag gtgaagaaat attaaaaatg
    99601 actgccgttt cgtttggaga cgtcccattt tcgaacatat aatttagtac gtctagttta
    99661 tactgtgcag aatacgttgt atagcctttt tcaaaggcct ggattccatg atattcaaat
    99721 tgttttatcc acatgcgaac cacttcgtga ttcgctccca atgatttcgc aatatctttt
    99781 atactctcac ttccatcttg ataatgtatt actgcattca ttttgtcttc tgaagtaaat
    99841 ttagtcataa aaaaactaca cctccaattg ttagactgtg tctaacaatt ggggtgcagt
    99901 ttttttattg tttcttgcaa gtaaattatt tatattcctg tctatataat ttaaacgaat
    99961 aaatagctcc aataaaaaat acaaaagctt caaataatat aaagatttga cggaaattct
   100021 caatatcttt accaactaaa gaaataaata tagcattcat tagaatttga gtagtaaaca
   100081 tacgagaagt aatttttaaa taaatagcat ttgtgctttc atctggttta ccaatttttt
   100141 tgtaaataat aataagtgca attactgaac ccaaaaatag aagtgctgta attcctacaa
   100201 cgatattgaa attgcctgta ctttctaaca tccatttatt taatagatca atcattatta
   100261 tcttcctttc ctacataaga gaatatttcg tccttctttt tcactataat aaaaaaagaa
   100321 aaaggaaaac atcgaacttt cttacaaaca ttcgtgtatt cttacagttt tgtcattttg
   100381 taaatgtatt catcgccttg cctttcacta ttttctttgg aaaacatagt gaattacgag
   100441 aaagagcgct acaagatcaa cttccaagga gtagtgcact aaaactctta attaatgcaa
   100501 ttagtttgtt ttaaagtagt aagtggacaa tacttcttag ttgtagaaag tatcgagatc
   100561 cctatgccaa ttccagcgtt tgctgcagct ctattaattg gtttaggaat aatcccgctt
   100621 tgttcttaat ttaaggaact ccaaacagcc ctacctttca attgataaac cctcaagtgt
   100681 atgaatgctt ggaggtttct tataaaaaaa agacgccata aggcgccccc acaattgggt
   100741 agataagact ttagttttcc aatctaaaga agttttgtat cagctctttg agagtatatc
   100801 ataatattcg gttcatttat tatgtatttt tacataccta taaaaatccc tctattttcc
   100861 acttaataaa atgaattacc aatattaata agattcaaat aaacatttct acaaattcaa
   100921 aacatttaca aaataagaaa agtgatatat ttaaggtgca agttataaaa aatattaagg
   100981 gggatttatt atgttcaaga aattagtagt tggagcatta gcaactggta ttagcttaat
   101041 tgttagtgca tttggaacac cgtttaataa taggatgcag gtgttagcca tgttacatag
   101101 taaattcgtt gaagattcgg ttctggtgca aaaatgttag ttggaaacat agaatagcaa
   101161 ttttctcttc atttctatct tatgaagcta agccaaacca tttaggaata aattctttct
   101221 gattttggac agacttgtcc ggtaaaacaa gttgcccgtt ttttatcata tgcatagatt
   101281 cgacaccact caatatagag attgctgttt taaatgactt gaatctctac aggataggca
   101341 gggttcttat ctactgttat cacacgaggt ttagaaacat gcgaaaaagc caaggctttc
   101401 ttgaaaaagc gcttgactgc tggtttatct cttgatttac ttagataaaa atcaattgta
   101461 ttaccctctg aatcaactgc acaatataac tatatccatt gaccttttac ttttctttca
   101521 acttaggtct tatatctttc tgtaacgttt gtgagggatt taagtgtcaa ttctttgtac
   101581 gataaatttc aatgttaaaa tccgcttttt tcttttttct tttcttcaga ccctcttatt
   101641 gattcttcta aacacttcaa taatacgtct tcacttttgc atcgaatagc ttcataaatt
   101701 ttaggtccaa tgttctcagg caattgccta actgcaacat agaatccact aaacaacatt
   101761 tctaattcac ttgctgtaaa ctcatacttc tttaactcgc cttccgattt gcgtacagat
   101821 tcattcacca gagcattctg tgttatatct aacaaacata ttaaataatc gtataaactt
   101881 gcattttctt atatatattc aataacttgc aaacgttcat taggaaatct tctcaacgct
   101941 tctattttta tctgtctata actcggagtg tgctcatgaa tatctgttaa aaactcttca
   102001 gtgctcataa ctcttctccc tacatactca tgttatatat tttaacatgt ataactcgtc
   102061 agaaatagaa acatttattt agaatgctaa cggataacca tttttaattt aatcccatag
   102121 atgaggtctt tttaaaccta aagccctcat atctcttaat aattgccctg tatgtacggc
   102181 ttcatgatac gccattctca ttaacatatc tccaaggttt ctagtatatc ctacatctga
   102241 gcgatctatt tttatatttt caagatcttc ctcatttaat cccattataa aatctaagaa
   102301 attttttcga taaggttttg caaaatcaac ctcatcttga atggttgaaa aatcgcgtgt
   102361 attgaaagga tttggttcat catcgctata gggcaaactt tttctagtct ttaaaatttc
   102421 aagatataaa tattcagctt ctaaaacatg ccgtacttgt tctaatatag tcattgaaga
   102481 tgaatcaacc ctatgaaata aaacctcact gggaatagaa ctccataaat ttaaacttct
   102541 ccggcgtact tcattagaat tcataattat tagttcaatt ttgttcataa aataactccc
   102601 tttacactta actaattaca atgctgtatc attttgaatc ttatctaatc tttttctatc
   102661 aaataaacca agacttacac ctacgattga tgatactatc gcgaaagcac ctgcaactaa
   102721 gaagattgac aaaacattta ttgactcagc caaaaagcca gctatcatag cactaaaagg
   102781 taaagctaaa aatgctacca ttctagtaga actgataact cttccgagca acttgctagg
   102841 tacagtctct tgtcgcaatg taaaccaatt aatagctaat aaagtaactg atcctttaat
   102901 aaaaatttga cagaatacta aaattactaa gctgaattga gagaagtaca ggagcatctg
   102961 ggcaagtcct ataacaatcc ctgaataaat aataacattt cctcttggaa tatgtttaaa
   103021 tttacttgca aaataaacag ccaaaattgg tccaattgcc tgtaatgaaa aaattaatcc
   103081 aatatttata ggactcaagc ctagataatc tttcaagtaa tacataaaaa gagattctac
   103141 agctccaaat cctatattga taccaaaaat aactagagaa ccaactaaga taattttcgt
   103201 tccaaagaca tatcttagtc cttcaacaat aggttttact aattcagggc gtttcttctc
   103261 ttcttcagca aaatctctaa attttaaaaa taaaaatatt gttcctgata aaaagaaggc
   103321 cacacttgtt attaataaaa cattcgaatt cccaaaaagc gctattgcaa tccccgctac
   103381 ggcgggtccc aagaatgtaa taatcgtttc gcttagtcta aagaatgagt taccttgaat
   103441 aagatcctct ttagataaga tttcaggaac tgcagattca aaactaggat gatgaaaagc
   103501 tgctaaagca gataaggtaa aagcggcaat atatataact attatgctgt tataaccact
   103561 taaaaaaagt ataggaacta cgagtacaaa aagcgctgaa gcatagtctc ctattatcat
   103621 tatcttcttt ttagacattt ggtctgctaa tgccccacct attaaactaa aaataacttg
   103681 ggctccaagc tctaatgcta gtacgaaggc cattttactt ggagaatggg ttaaatcata
   103741 aacaattaat ggaattgcta tagtgaagaa ccacattcct aatttactta ttgtcatccc
   103801 agaaaaaagt attacataat tcttattaaa aaaaacttta ggtagcatat caaatcactt
   103861 cacttcactt ttaactactt gaccacagag aggacaatct aacatttttt cccacgaaga
   103921 aacagtatta gtttctaggg ttaaaaagtc cacttccata actttcccta aagaaatagg
   103981 ttgtgcaatc tgcgttaaaa tttttaatgc ttcattaaca attgttccag ctacaatagc
   104041 tacgtttgga cttatagcag cattgtttct agtaaactcc atgttattca tagcttctaa
   104101 ttgctcgtct tgtttatcgt ttaattgtct tgcataatta atgtgacatt gtacacaacc
   104161 tgtcttagaa ggaatcatag aaaagaatct accacgagta tttaatactc caccataaac
   104221 cattggcaga ttacatttaa ccacaccttc gtttacccag tttgcaatat gtaatgttgg
   104281 cttatctgca acacatatca caagctcagt tccttcaata tgttcaatca catcttgagg
   104341 tgactctatt ttcttattta taatttgaag atccacatta gggttgaatt gggatattcg
   104401 ctttttagcc atttcaacct tactattccc tatatctgat tccgaataaa gcaactgtct
   104461 attaaaatta cttaattcaa tattatcaaa gtccagagct tttatattat gaaatcctaa
   104521 tgctgccaaa tgatacagta cttgtgttcc aagtcctcct acaccaagaa gtgcaatagg
   104581 cgtttctaaa atcttttctt gaattttata tttatcttct ccgaatttcg tgaatagtga
   104641 aaaataattt atattcgctt tatatctttc taagatgtaa tcattgagtt ctggtacaat
   104701 tgaattatct tctaaataac cttcatttcc taaaactttt atagcctcaa taatttcatt
   104761 tgaactaata tcaggaaatt ctttttgtac ttcttgaacg atgtttggaa tgtttctctg
   104821 gccatctaat ttatttatta gaaatgagat gctaccagta gggtctggaa ttatacctgc
   104881 taaaccttct tcttcaccaa tttgaatttc tttatttagg aaaaaataag ggatagtttc
   104941 tttaaatttt ggtttcattt tataacatct ccttaattaa ttgattaatt aaaaaattaa
   105001 gaagaaccgg aaatccggtt cttcttaatg acttaacctg gtacattagt aagtgcatta
   105061 gcagcaacta cttttttaga agcttttttt actttaacga tcatatgtaa tcacctccta
   105121 catttgataa atctagcata acacacaaaa aagtgaaatt acataataat ctgatagttt
   105181 aaggttgaga aacttttttt tgaaaattgt agaaataact atttttagta gtttattcac
   105241 ctgtaaaaaa tcaatccata agcaagttta agtcttgata ggttaagttt ccatttgaat
   105301 gtaataattt tccctgttta aaggtgctgc ttatcttatc aaggtttgtt agaatattcc
   105361 taaaagctga agatccaaga ctcactctct caatttttaa tgtctttatg ttttgcatgg
   105421 aatttaagtt ttcactttga agcaaattta taggtaactc tatattttct ctaagtactt
   105481 ttattgtctc aatatcctta actccaggaa taaaaataca atctgctccg gattttttat
   105541 attcttctgc acgaacgatt acatccttaa tacgatcttt taaatcgcca atatctagcc
   105601 aaaaactatc aattcttgca tttatgaaaa gatgaggcga ataagcttta ataaagtcta
   105661 aaatgacctt ttgctcatta atttctctta aatacgtacc tctcccatcc tctatattta
   105721 tacctaccac ttcaaatttt tctaactcgt ttaatatttt tcgtaaatca aaaatattag
   105781 cggcatatcc tccttcaata tcagctgaaa caggaagttt ggtatttttc gagatattac
   105841 taatggaatt taacattaac tctaaaggaa tcttctcgcc atctggataa cctaaggttg
   105901 ctgcgatacc agcactagta gtcccaatcg cttgaaaatc gtttctctca aaaatcttag
   105961 cacttgatgc atcccatgca tttggaagca ttaatggatt gttttgatca tgtaacgttc
   106021 gaaataactt aattttctct ttaaattcca atttaaacac cctttagtaa attatttttt
   106081 tagttttaca cttgactttt tttgcaccta ctagttatgt tgttttacat aacggattaa
   106141 attagatctt gcagaaagga taggtgtgag tatatgaaaa tcgcgatagt aggtttagga
   106201 ccaagaggta tatcagtatt tgaaagaata gtctctaata ttttatctga attaaaatca
   106261 gaatcttatg aaatcttttt gattgatcca catcctccag gaggagctgt atggagaaca
   106321 gaccagtcac ctcaactttt aatgaataca gtggcttcgc aaataacttt atttactgat
   106381 gatagcgtcc agtgtcgggg tcctatcgtt aatgggccta gtctattaga atgggcaaat
   106441 gaattaaggg ataaaattga cactttagat atgcccaccg ttattacaga agaaatttat
   106501 tccttagaac ctaactctta ccctacaaga gctctatacg gctattatct taaagattca
   106561 tttaatacta ttcttgaaga attaccctca aatattaaga ttaacttaat tcaagacaca
   106621 ttaattaatc tctatccgaa caatgaagat tatactttat ttcttaataa gtctttaaca
   106681 ccaattaaag ctgaaaaggt tatctttaca actgggcact cagatcagaa attaacttca
   106741 gctgaagaac atttctttga gtttgctaat agtaacaacc taaattactt cccaccatcc
   106801 aatccagcag atgttaattt agattcaata gaacctaaaa ctcccgtaat aataagggga
   106861 ttaggcctta atttttttga ttacatgtca cttttaacaa gtgggagaga tggaaagttt
   106921 gaagaaatta atgacaaatt aaattacatt ccctctggta aagaaccttt attaattgca
   106981 ggttctaggc gaggcttacc ttatcactct aggggacaaa atcaaaaagg ttcttcagaa
   107041 agacatatcc cactatttct aaaaaatgaa gttatcgagc agttaaaaca taaaaataac
   107101 ctaagcttta aaaaagagat atggcctttc gtaaaattgg aagttgaaag tatctattat
   107161 acaactttaa ttcgcaatct ctatggaata gaaaaatctt gtcagttcct ttacgagttt
   107221 gttaattgtg ccatagaata ccataaggat cttttaatca actttggagt aaaatcagaa
   107281 ctattttttg attggcacaa aattagttgt ccttatggtg ataaaaaatt taattcaata
   107341 acagactttc ataattggtt agatacttac ttacataatg atattaacga agcaaacctg
   107401 ggtaataaaa acagtccact aaaagccgca ttagatgttt taagggatat ccgaaacgaa
   107461 ataagaatac ttgttgatca tggaggaata aatgctgaat cttataaaga agagttacgc
   107521 aattggtata cacctttaaa cgcatttctt tcaattggcc ctcctgttca aagaatcaaa
   107581 gaattgaggg cattaataag agccggaatt ttagttttag ttggacctga agcaactgta
   107641 gctacttcac ctataaataa agattttaaa attagctcta accgtgttaa ggattcgata
   107701 tttcatgcaa agaacctaat tgatgctaga ctaccctcag ttaatataaa tcaaagtaaa
   107761 aatattttaa tctcaaatat gttaaaagca ggtctagcct cagaatttaa gattgcaacg
   107821 aacaataatt atatttttga aagtggaggt ttagcagtga ctcccccccc aaatagatta
   107881 atagataaaa acggtaaagt taatcctaat ttatactcct ttggaattcc aacagaaggc
   107941 gttcattggg taactgctgc gggagcgcga ccaggggtta attctgtaac actccttgaa
   108001 tccgattcaa ttgcaagaga tgttctaggc tgcaatatta caattaataa tgtgtataag
   108061 cagaccatta gctgaggaat tattcctcag ctaatggtct taaattggtt ttatgtataa
   108121 ctcaaccact tgttataaac atcatcaaca aacttttcac tcaaccctgt gtatgattct
   108181 ggattagtaa gggaatttat ctcttcatcg ctaaaatact tcttaatttc attgtcttct
   108241 aataaaatat cttttaaatc tttgtcttct tcaaaagctc tcattgttaa ttcgtacaat
   108301 aaatcatggg cagtagttct accaattatc ttccccaatt ctaacattac gttctcagat
   108361 actattaaac ctttggtaag aaaaagattc tttttcattt gttcttcatt tactattaag
   108421 tttgttaaga catttttaag ttgttctaat gcgccgctta aagttatgca aatttccgaa
   108481 atataagacc attcagattg ccaaaatgta acatctcttt cgtgtttctg aatcatactg
   108541 tcaatagcta aagttgattt tctattgact attttagtta atcccacaat ataagagcaa
   108601 gtcataggat ttcttttatg cggcatagtg ctacttccta ctttaccaga atggtacccc
   108661 tcttctactt ctctaatctc tgttccttga aggcttatta tttcttctgc aactttagct
   108721 gtagttgctc caatcatatt taaaatcatg ctaaattctg caaatcggtc tctagacgtg
   108781 tgccaagata ctaagggttc aattaggttt aaatttttta catactcttt tctaacagct
   108841 aacccttgcg ctcctaatga agctaaagta ccaactgcac ctcccagttg ccccactaaa
   108901 tatcggtctg caccttgttg taacctttct aagtgacgac caagttcatc tgaccatata
   108961 gatatcttat atccaaaagt aatcggtaag gcatgctgac ctaacgttct gcctggcatt
   109021 actgttgact tatattgctg gcttaatctc aaacatatct ttaatatttc ttgagtttga
   109081 ttataaataa gttcatgagc acctttaatt tgcagggtaa gtcccgtgtc aattatatct
   109141 tgtgttgttg ctccccaatg aatgtactta cgtgattctt catcacataa actctcgaac
   109201 tcatgtagga atgctacaaa ggggtgtcca gtttttttca ttccttctct aatcttatta
   109261 aaatcaagtt tattttggtc agctgcattt gcaatattag tcgctgcatt ttgaggtata
   109321 atacctaatt tagcttcagc ttttgctaag gaaacttctg aattaagcca caattgtatt
   109381 aaattctcgt ctgaaaaatt tgttctcatt tgttttgtac caaactggtc cttaaagatt
   109441 tcagaatcaa ttggtgtcga attcattagt atcacctttc tttttcatta atttaagata
   109501 aaatatctac tattgatatt agcatattaa tgtaagtaat ttgtcttaaa attgatttta
   109561 tatatttttg aaacctaaaa tgaaaaggaa tacgggaaca aaagaacaaa aaaacacaac
   109621 agataaaaga ttcttttcgt aacaaacgaa gggatctttt atctgttgta agaaccatgg
   109681 gttcccaaga atccttcacc tatcatttat tcatttcctg ttcccaatta tcaacttaaa
   109741 tatccgctac tccctgttcc aatgctacac atctcctttt gttactgtag cttgttcata
   109801 taacgtgttt aacgatgtta ttccccataa agaaaaagat aatccactta aaattgtaat
   109861 ctcgatgaca gttttcccct taccttatat aacgtagaaa gctgaaaaag tacttgttat
   109921 attgttatta ttccttcata ctcgtctcta catagtctaa attcaattca ttaaattctt
   109981 ctaatgtatc taacgctcta acgtattcta tgggggtatt tctttctttg ttggataata
   110041 gcttgttgta ttttcccatc tgtttgcaat tttttgacag caatgtctca tacgatatga
   110101 aaaactctac tagggtgtct tttacccaat attcaaaagg ttacatgtgt ttgctgacta
   110161 aaaattattt ccttataaag gatagaatca caataattat gcatataatt ccgcctaaaa
   110221 gcttgtccta tttcagtgat tttgtctaaa aaattttgcg tattttttta actgtgttcc
   110281 tttaaaattt ctcatttctc atgagtctgt tcagtttttt aaagtgtaac tttgtttaaa
   110341 aagctttgca acagaattac taccagtaac actcgtcata taattaataa tttgttgtat
   110401 atattcacta ttaataatag gccattgaat acctaataat tttagtgttt tttgagtttc
   110461 agtcgaatca agatttattg gtttataaca attatctttt ggttcttcaa atgtcatgag
   110521 gttttgaata tcttcctgtt tctttttatc tttagaaagt tctaaaataa attgttgata
   110581 ctctgtttca gaaattactt taattggata tcccattgaa tttagtaatt ttacaagtac
   110641 atttaaattt aacgtaagat gattatatat atgatttacg caatttttgc tattttcatt
   110701 tatttcattt gaagttacaa accctgtgat aattttgctg caataatcta caggtgtaaa
   110761 ctcaacttca cttgataata atacatctgt cacgatacca tattgtaata taaattttaa
   110821 tttgctcata aatgcatttt cggtgaagtt atattgatgt tgtccatcaa tatatctatt
   110881 tgtaagattt cctactctat aaatagtagc atctgttccc cttaatattg ccttgaatat
   110941 ttcatattcc gccaaaaatt tacttttcac atacacatta tctttgtaat tttgttttac
   111001 ataaaaatcg ctttctttaa atattgtttc cgtttcattt aatgcaaatt gtccggctac
   111061 accagttgta gatatatgat gtaaatcctt agtatcacca acaaatgcaa gaagttcttt
   111121 taccgcctgg acatttgctc tttcaaattc actatactcg ccaaaatgtt ttgttaaagc
   111181 tgcagcatga ataacagttg atatttgttg atgaagctcc ttatataatt cgttttctaa
   111241 tcccatattt tgtttagcta aatcaccttg tacaataaag atacgttgat ttactaaaga
   111301 ttgatagctt acaaatttat ttttaaaata aaattttaac atgtgtaata aacgattatt
   111361 tgcctcttgt ttattttccc cacgaactaa acaatatatc ttacattctg tagtatccaa
   111421 tagttgttct agtaggtgaa tacctaagaa tcctgtagca cctgttaaaa gtattttgct
   111481 attattacta aattcgtgtc tttttgtttt ctttagcttc tttggaggag ttgtcaattt
   111541 aatatctaat gtatctgaat gtgaatttac tttatatcca tattgaattt ttttagctat
   111601 attattaatt gtttttaatt caaagtaatc tttaatagtt acattccaac cttcagaaaa
   111661 tgtttttact aaagtactca taatttttaa agagtgccca cctagatcaa aaaaattatc
   111721 atttatccca atgacagagg agtcaatccc taatacctct gaccaaattt ctaccatttt
   111781 ttgctctact ctattccgag gtgctatata tccctcgttc gtttgtataa tagag
//
LOCUS       scaffold00000002      202298 bp    DNA              UNK 17-JAN-2025
DEFINITION  Mo4_4_1_(paired)_contig_2.
ACCESSION   Mo4_4_1_(paired)_contig_2
VERSION     Mo4_4_1_(paired)_contig_2
KEYWORDS    .
SOURCE      KBase_KBase
  ORGANISM  Bacillus thuringiensis
            cellular organisms; Bacteria; Terrabacteria group; Firmicutes;
            Bacilli; Bacillales; Bacillaceae; Bacillus; Bacillus cereus group.
COMMENT     Genome imported from RAST annotationRenamed contig from
            Mo4_4_1_(paired)_contig_2 because the original name exceeded 16
            characters
FEATURES             Location/Qualifiers
     gene            complement(3..1823)
                     /product="Putative secretion accessory protein EsaA/YueB;
                     Bacteriophage SPP1 receptor"
                     /translation="MFIILALVLSTGVSYLALNQNVKKANENTTPKMTVALVNEDQGTV
                     FEGNKIAFGDQFVKNVNKNTKQEWYVVSRGVAENGLKNNNYNMMIVIPNDFSRKAVAID
                     SEIPEKLTLNYKVNATGNKDLKAEAENTASVILEDFNKQIIDVYFASIIGKLQGAQDNI
                     GKIIEKGNVQTTMYKKDIHSPLANYTNQFKTVQDYTGVSVNSFKGFQDVLKGFGQALDE
                     GNKSNSTYLDGFNNFQKMQTDNNLLANNFTNQFNQYMNDMNTGDALKQLSALESANKSI
                     SNQFTFSEKEPNILTDASAVQKYLADVKKQVSEYDTELAGKLESDIQETVIKKLKQSMS
                     NDGKQEIFINTLMKQPDARIKKQIENLIAKLPSLNMEEIGQSDLPDATKLQLQNVIQFT
                     KKYNKENNFYYDPVNKISLGNAIKEVKDRLYTERITFSDTAKVIKMESPQILKIKIPEE
                     FKLDGSTEALYIDDVDRTSDFLQSEAGEITIAPRNEGDIKIDLHVKLKDPNINIDVFSP
                     VMWQWELSGTHTKETSPEKEEPNKEEPNKEDKGTQTENSKVENVVHKSQYGIMPLVHNA
                     KKPIIKKMENTTGNNEGSQGGGTGKDNGTGG"
     mRNA            complement(3..1823)
     CDS             complement(3..1823)
                     /product="Putative secretion accessory protein EsaA/YueB;
                     Bacteriophage SPP1 receptor"
                     /translation="MFIILALVLSTGVSYLALNQNVKKANENTTPKMTVALVNEDQGTV
                     FEGNKIAFGDQFVKNVNKNTKQEWYVVSRGVAENGLKNNNYNMMIVIPNDFSRKAVAID
                     SEIPEKLTLNYKVNATGNKDLKAEAENTASVILEDFNKQIIDVYFASIIGKLQGAQDNI
                     GKIIEKGNVQTTMYKKDIHSPLANYTNQFKTVQDYTGVSVNSFKGFQDVLKGFGQALDE
                     GNKSNSTYLDGFNNFQKMQTDNNLLANNFTNQFNQYMNDMNTGDALKQLSALESANKSI
                     SNQFTFSEKEPNILTDASAVQKYLADVKKQVSEYDTELAGKLESDIQETVIKKLKQSMS
                     NDGKQEIFINTLMKQPDARIKKQIENLIAKLPSLNMEEIGQSDLPDATKLQLQNVIQFT
                     KKYNKENNFYYDPVNKISLGNAIKEVKDRLYTERITFSDTAKVIKMESPQILKIKIPEE
                     FKLDGSTEALYIDDVDRTSDFLQSEAGEITIAPRNEGDIKIDLHVKLKDPNINIDVFSP
                     VMWQWELSGTHTKETSPEKEEPNKEEPNKEDKGTQTENSKVENVVHKSQYGIMPLVHNA
                     KKPIIKKMENTTGNNEGSQGGGTGKDNGTGG"
     gene            complement(1977..2273)
                     /product="6 kDa early secretory antigenic target ESAT-6
                     (EsxA)"
                     /translation="MAGQIRMSPEELKSKATRYGQGANQIEDILRQLQNLQNELRGEWE
                     GRAFEGFDQQFNQLKPKVQNFAQLLQEINMQLNKTAEAVARHDEDLSRNFGLQ"
                     /db_xref="SSO:000000439"
     mRNA            complement(1977..2273)
     CDS             complement(1977..2273)
                     /product="6 kDa early secretory antigenic target ESAT-6
                     (EsxA)"
                     /translation="MAGQIRMSPEELKSKATRYGQGANQIEDILRQLQNLQNELRGEWE
                     GRAFEGFDQQFNQLKPKVQNFAQLLQEINMQLNKTAEAVARHDEDLSRNFGLQ"
                     /db_xref="SSO:000000439"
     gene            complement(2584..3012)
                     /product="Acetyltransferase, GNAT family"
                     /translation="MIIKANQEDTNEILKYAAQSLFEGTRGNCQLSTEKAIEITKPIVE
                     KGAYYLIIKEENKVMGWILIGENTDYFSREKLGFIYELYVFPEYRGRGLSRELMEAGIK
                     ELKEKYSEIRLNVFAGNFAKEMYEEFGFVERQVIMTLK"
                     /db_xref="SSO:000009631"
     mRNA            complement(2584..3012)
     CDS             complement(2584..3012)
                     /product="Acetyltransferase, GNAT family"
                     /translation="MIIKANQEDTNEILKYAAQSLFEGTRGNCQLSTEKAIEITKPIVE
                     KGAYYLIIKEENKVMGWILIGENTDYFSREKLGFIYELYVFPEYRGRGLSRELMEAGIK
                     ELKEKYSEIRLNVFAGNFAKEMYEEFGFVERQVIMTLK"
                     /db_xref="SSO:000009631"
     gene            complement(3016..3381)
                     /product="FIG01228499: hypothetical protein"
                     /translation="MKTFDFSEKVGKHLSVFQSNFIMSKIVNHQGNVHIGAMHLQANGI
                     IGCHEAVVSQLLLIVDGVGYVCGANKEKVKIEAGQAVFWEKGELHETSTEQGLMAIVME
                     AENLEQGIVMPIIQGEL"
     mRNA            complement(3016..3381)
     CDS             complement(3016..3381)
                     /product="FIG01228499: hypothetical protein"
                     /translation="MKTFDFSEKVGKHLSVFQSNFIMSKIVNHQGNVHIGAMHLQANGI
                     IGCHEAVVSQLLLIVDGVGYVCGANKEKVKIEAGQAVFWEKGELHETSTEQGLMAIVME
                     AENLEQGIVMPIIQGEL"
     gene            complement(3394..3879)
                     /product="Acetyltransferase, GNAT family"
                     /translation="MTYIIREMKQEDIQAVQSVAKIAWHDTYEGIIPREIQDSFLDEAY
                     SDEKMKYRLKNTHLFVAEEEGEVIGFANFSPVRLQNEAELGAIYLLPDQQGKGIGSALL
                     QRGIKALNGIRKLYIHVEAANEKGKRFYEAKGFAELEQFEEDFEGHMMQTVRMVLYV"
                     /db_xref="SSO:000009631"
     mRNA            complement(3394..3879)
     CDS             complement(3394..3879)
                     /product="Acetyltransferase, GNAT family"
                     /translation="MTYIIREMKQEDIQAVQSVAKIAWHDTYEGIIPREIQDSFLDEAY
                     SDEKMKYRLKNTHLFVAEEEGEVIGFANFSPVRLQNEAELGAIYLLPDQQGKGIGSALL
                     QRGIKALNGIRKLYIHVEAANEKGKRFYEAKGFAELEQFEEDFEGHMMQTVRMVLYV"
                     /db_xref="SSO:000009631"
     gene            complement(3876..4436)
                     /product="FIG01230629: hypothetical protein"
                     /translation="MYAIIATFDRVFTNKITELQNKLTNVIGTNQLAGVEPHITIADYN
                     ELDVNLYIEKLKEFVAIQENMSAVTFPSVGTFPTNGTVFLAPTVTDDLLRLHHFYHDHF
                     KTFHDNSNSYYVPGKWVPHCTIANHLNSTHFLSVMEYIYENFDVTTASIEKLKLIKVNY
                     ENGSAVSSSILAEYNLKRMETSR"
     mRNA            complement(3876..4436)
     CDS             complement(3876..4436)
                     /product="FIG01230629: hypothetical protein"
                     /translation="MYAIIATFDRVFTNKITELQNKLTNVIGTNQLAGVEPHITIADYN
                     ELDVNLYIEKLKEFVAIQENMSAVTFPSVGTFPTNGTVFLAPTVTDDLLRLHHFYHDHF
                     KTFHDNSNSYYVPGKWVPHCTIANHLNSTHFLSVMEYIYENFDVTTASIEKLKLIKVNY
                     ENGSAVSSSILAEYNLKRMETSR"
     gene            complement(4443..5009)
                     /product="Acetyltransferase, GNAT family"
                     /translation="MQNVVLKGKKVTIRTIEESDIKTLWNIIFKEESPEWKKWDAPYFP
                     FSMQEYSSYKEKMQNRLKEEPLSNLIIENNGQIIGTVGFYWEYKMTRWLEMGVVIYEPT
                     YWNGGYGTEALKLYRDLLFEKMEIGRVGITTWSGNERMMKVAEKIGMSLEGRMRKCRYY
                     NGTYYDSIRMGMIREEWEALCVTKG"
                     /db_xref="SSO:000009631"
     mRNA            complement(4443..5009)
     CDS             complement(4443..5009)
                     /product="Acetyltransferase, GNAT family"
                     /translation="MQNVVLKGKKVTIRTIEESDIKTLWNIIFKEESPEWKKWDAPYFP
                     FSMQEYSSYKEKMQNRLKEEPLSNLIIENNGQIIGTVGFYWEYKMTRWLEMGVVIYEPT
                     YWNGGYGTEALKLYRDLLFEKMEIGRVGITTWSGNERMMKVAEKIGMSLEGRMRKCRYY
                     NGTYYDSIRMGMIREEWEALCVTKG"
                     /db_xref="SSO:000009631"
     gene            5146..5772
                     /product="FIG01229056: hypothetical protein"
                     /translation="MNNRFSIALFLTIVTTNIILYFFLPSNIVTKWDFNGTPTSTMDKS
                     TFVIVNIIIYSFLFFIFLALSKAASNQKFLHWIGNTILLFLFFVDIVIALIALGFSLPL
                     DHFIFLALGLLFILIGYFSSKIDTTKSTVSLEWNDKHLEKRALNISSISMMIAGIFLAI
                     LPFIVSAPYSGYGILAILLGMTLIILPTTIYLLIKDSKQSTNLKG"
     mRNA            5146..5772
     CDS             5146..5772
                     /product="FIG01229056: hypothetical protein"
                     /translation="MNNRFSIALFLTIVTTNIILYFFLPSNIVTKWDFNGTPTSTMDKS
                     TFVIVNIIIYSFLFFIFLALSKAASNQKFLHWIGNTILLFLFFVDIVIALIALGFSLPL
                     DHFIFLALGLLFILIGYFSSKIDTTKSTVSLEWNDKHLEKRALNISSISMMIAGIFLAI
                     LPFIVSAPYSGYGILAILLGMTLIILPTTIYLLIKDSKQSTNLKG"
     gene            complement(5830..6957)
                     /product="Serine/threonine protein phosphatase (EC
                     3.1.3.16)"
                     /translation="MKKIKKLSIPNDARVIVISDIHGELNLLKEALHKVNFKDEDYLII
                     NGDLCEKGRDSVGVVNYVMNLVKNNSKVHVVEGNCEVLVDALLNENPRLINYSCTRKHS
                     IFNEWLEQLDFSVHEGTSIREVKEALLSEFSQELYWLTELPTAIETEDYIFVHAGLEDR
                     VDWKETERKNAIAMPEFFYKSHKANKYVIVGHWPVVNYSEEAPSNNPVIDEEKKIIAID
                     GGNAIKEAGQLNAFIIQRKQTGDTFSYTYVDYFPQYEVIADFNANSEMQGGVTYPYYYI
                     EPIEKMQDYTVCKQKETNNLLTVKNEYMKQLESGEYTVKTDISCAQISVRKGDIVSLID
                     DSCSGYDLIKKDGVEGWIEKGILLEVNKKGNNILS"
                     /db_xref="SSO:000024592"
     mRNA            complement(5830..6957)
     CDS             complement(5830..6957)
                     /product="Serine/threonine protein phosphatase (EC
                     3.1.3.16)"
                     /translation="MKKIKKLSIPNDARVIVISDIHGELNLLKEALHKVNFKDEDYLII
                     NGDLCEKGRDSVGVVNYVMNLVKNNSKVHVVEGNCEVLVDALLNENPRLINYSCTRKHS
                     IFNEWLEQLDFSVHEGTSIREVKEALLSEFSQELYWLTELPTAIETEDYIFVHAGLEDR
                     VDWKETERKNAIAMPEFFYKSHKANKYVIVGHWPVVNYSEEAPSNNPVIDEEKKIIAID
                     GGNAIKEAGQLNAFIIQRKQTGDTFSYTYVDYFPQYEVIADFNANSEMQGGVTYPYYYI
                     EPIEKMQDYTVCKQKETNNLLTVKNEYMKQLESGEYTVKTDISCAQISVRKGDIVSLID
                     DSCSGYDLIKKDGVEGWIEKGILLEVNKKGNNILS"
                     /db_xref="SSO:000024592"
     gene            complement(7139..7561)
                     /product="Acetyltransferase"
                     /translation="MNVKEVVTEEQLHEVLPVLQQLRTQLSKEETGTLFRNMKEENYKL
                     FSLRNEDDEVVSLAGVAICTNFYNKKHVFVYDLVTADAHRSKGHGNVLLSYIENWGKEN
                     GCESITLTSAFSRIDAHRFYEREGYDKVSYSFHKEL"
                     /db_xref="SSO:000010176"
     mRNA            complement(7139..7561)
     CDS             complement(7139..7561)
                     /product="Acetyltransferase"
                     /translation="MNVKEVVTEEQLHEVLPVLQQLRTQLSKEETGTLFRNMKEENYKL
                     FSLRNEDDEVVSLAGVAICTNFYNKKHVFVYDLVTADAHRSKGHGNVLLSYIENWGKEN
                     GCESITLTSAFSRIDAHRFYEREGYDKVSYSFHKEL"
                     /db_xref="SSO:000010176"
     gene            7691..9106
                     /product="Transcriptional regulator, GntR family domain;
                     Aspartate aminotransferase (EC 2.6.1.1)"
                     /translation="MDFTIPLQLQSNTPIYLQIYEYIKAEIIQGTISVGTRLPSHRNLA
                     SQLNISRITVESAYQQLLAEGYVESKPKRGIFVANFDIDVIPNKKRNAAKKTSNLIDEK
                     FEYDCSQGLIDQNKFPITNWKRALQESILTYENALFAKEDPQGEFALREHISTYLYHSR
                     GVHSSPDQIVIGAGTQPLLWLLLQLLGPTKEYGIENPGFHRIHAIIKSCDRQIHPIPLD
                     EKGINISSLYNTNANVAYVTPSHQFPLGIIMPLPRRLELLKWANDCNGYIIEDDYDGEF
                     RYAGKPIPSLQSLDSNERVIYMGTFSKSFLPSLRMGYVVLPPHLLKIYQELYGIFKQTV
                     ATIQQLAFANFIQSGNWERHLNRSRTLYKRKHHALVKSIMKEMGANVQILGEQSGLHIV
                     LCVHNSMNENELIESAKKQSVKLYPLSPYDFMNDLRKESYVLLGFGSIPENKIETLATL
                     LKDAWFPSCKETC"
     mRNA            7691..9106
     CDS             7691..9106
                     /product="Transcriptional regulator, GntR family domain;
                     Aspartate aminotransferase (EC 2.6.1.1)"
                     /translation="MDFTIPLQLQSNTPIYLQIYEYIKAEIIQGTISVGTRLPSHRNLA
                     SQLNISRITVESAYQQLLAEGYVESKPKRGIFVANFDIDVIPNKKRNAAKKTSNLIDEK
                     FEYDCSQGLIDQNKFPITNWKRALQESILTYENALFAKEDPQGEFALREHISTYLYHSR
                     GVHSSPDQIVIGAGTQPLLWLLLQLLGPTKEYGIENPGFHRIHAIIKSCDRQIHPIPLD
                     EKGINISSLYNTNANVAYVTPSHQFPLGIIMPLPRRLELLKWANDCNGYIIEDDYDGEF
                     RYAGKPIPSLQSLDSNERVIYMGTFSKSFLPSLRMGYVVLPPHLLKIYQELYGIFKQTV
                     ATIQQLAFANFIQSGNWERHLNRSRTLYKRKHHALVKSIMKEMGANVQILGEQSGLHIV
                     LCVHNSMNENELIESAKKQSVKLYPLSPYDFMNDLRKESYVLLGFGSIPENKIETLATL
                     LKDAWFPSCKETC"
     gene            complement(9196..10041)
                     /product="Uncharacterized membrane protein Bsu0528 (YdeO)"
                     /translation="MKKVFEYVLLTIGSIIVAGSLELILAPNGLVDGGVTAIAIMANKV
                     AGLPLYGVFLGINIPILLFTAKVMGKKFFIRTSYANVVTTLGLIYLKPFPAITTSELLI
                     VLYGGVLFGIGVGIVVKMGGAIDGSEMLAVWMNKHFNVPISTFLLAVNAVIFIFVAILF
                     SIEQAMFSLAIFYIVTKMIDFILDGINQGKSVMIISGKNKEIGDLLMKELQLSVTYLHG
                     EGGFLGEHKRIIYCITNRFIYPKMKDLVLSVDPTAIIEASYSTETTGVKRPGRKARSGE
                     "
                     /db_xref="SSO:000027242"
     mRNA            complement(9196..10041)
     CDS             complement(9196..10041)
                     /product="Uncharacterized membrane protein Bsu0528 (YdeO)"
                     /translation="MKKVFEYVLLTIGSIIVAGSLELILAPNGLVDGGVTAIAIMANKV
                     AGLPLYGVFLGINIPILLFTAKVMGKKFFIRTSYANVVTTLGLIYLKPFPAITTSELLI
                     VLYGGVLFGIGVGIVVKMGGAIDGSEMLAVWMNKHFNVPISTFLLAVNAVIFIFVAILF
                     SIEQAMFSLAIFYIVTKMIDFILDGINQGKSVMIISGKNKEIGDLLMKELQLSVTYLHG
                     EGGFLGEHKRIIYCITNRFIYPKMKDLVLSVDPTAIIEASYSTETTGVKRPGRKARSGE
                     "
                     /db_xref="SSO:000027242"
     gene            complement(10222..11430)
                     /product="Macrolide glycosyltransferase (EC 2.4.1.-)"
                     /translation="MANVLVINFPGEGHINPTLAIVSELIQRGETVVSYCIEDYRKKVE
                     ATGAEFRVFENFLSQINIMERVNEGGSPLTMLSHMIEASERIVTQIVEETKEEKYDYLI
                     YDNHFPVGRIIANILQLPSVSSCTTFAVNQYINFHDGQESRQVDEMNPLYQSCLAGMER
                     WNKQYGMKCNSMYDIMNHPGDITIVYTSKEHQPRSDVFDESYKFVGPSIATRKEVGSFP
                     TEDLKNEKVIFISMGTVFNEQPALYEKCFEAFKDVDATVVLVVGKKINISQFENIPKNF
                     KLYNYVPQLEVLQHADVFVTHGGMNSSSEALYYGVPLVVIPVTGDQPFVAKRLTEVGAG
                     IRLNRNELTSELLCETVKKVMDDVTFKENSRKVGESLRNAGGYQRAVEEILELKMKPYV
                     KIK"
                     /db_xref="SSO:000019264"
     mRNA            complement(10222..11430)
     CDS             complement(10222..11430)
                     /product="Macrolide glycosyltransferase (EC 2.4.1.-)"
                     /translation="MANVLVINFPGEGHINPTLAIVSELIQRGETVVSYCIEDYRKKVE
                     ATGAEFRVFENFLSQINIMERVNEGGSPLTMLSHMIEASERIVTQIVEETKEEKYDYLI
                     YDNHFPVGRIIANILQLPSVSSCTTFAVNQYINFHDGQESRQVDEMNPLYQSCLAGMER
                     WNKQYGMKCNSMYDIMNHPGDITIVYTSKEHQPRSDVFDESYKFVGPSIATRKEVGSFP
                     TEDLKNEKVIFISMGTVFNEQPALYEKCFEAFKDVDATVVLVVGKKINISQFENIPKNF
                     KLYNYVPQLEVLQHADVFVTHGGMNSSSEALYYGVPLVVIPVTGDQPFVAKRLTEVGAG
                     IRLNRNELTSELLCETVKKVMDDVTFKENSRKVGESLRNAGGYQRAVEEILELKMKPYV
                     KIK"
                     /db_xref="SSO:000019264"
     gene            11830..12708
                     /product="FIG01229270: hypothetical protein"
                     /translation="MLQQLFNSPILSVQALHPGYEDHASDVFLVQTEDTEVIVRASKMN
                     EEPNNDFWWGCKNLFGIDPRNVHHLETVHTLLQEHTNLPIPTILEKHVLNGREFVVVEK
                     LVGNTVQSFIEQPDSILFSLGKGLAEIHKFKADFIGNPSGTFQVPLDEFQSHILNVSKE
                     LVNMFYSDDESIQNAFPTFESQLSSLSVPKESTLVLIDMDPTQFLSDGTTITGLVDTEA
                     YAVAPRELDFIGLEYVLTEKEAHAFQSGYETIMSIPHLEEYRQPYRYLYRLLSVQGNVE
                     LKKWLSHPSYF"
     mRNA            11830..12708
     CDS             11830..12708
                     /product="FIG01229270: hypothetical protein"
                     /translation="MLQQLFNSPILSVQALHPGYEDHASDVFLVQTEDTEVIVRASKMN
                     EEPNNDFWWGCKNLFGIDPRNVHHLETVHTLLQEHTNLPIPTILEKHVLNGREFVVVEK
                     LVGNTVQSFIEQPDSILFSLGKGLAEIHKFKADFIGNPSGTFQVPLDEFQSHILNVSKE
                     LVNMFYSDDESIQNAFPTFESQLSSLSVPKESTLVLIDMDPTQFLSDGTTITGLVDTEA
                     YAVAPRELDFIGLEYVLTEKEAHAFQSGYETIMSIPHLEEYRQPYRYLYRLLSVQGNVE
                     LKKWLSHPSYF"
     gene            12732..13619
                     /product="Acetyltransferase, GNAT family"
                     /translation="MDIRKKRSVTESEIQQMKDLAYICGQQDNLDYSSDLHINFLKNRN
                     EDYINDFLLYNSTQLIGALNMYDFERPTKLELIGFVHPHFRKQRFGTILLQTAMKEIQN
                     RETDEALLIINGDSISGNEFVKHMKLPYLYSEYSMEFKTNELQKTTDNNIQLTLATSES
                     LLDLIEISSKAFGDSVENTATWLQKMMTSPSHKVYSALVDKKMIGTITVTEQDHSTILS
                     GFAVHPSYQGKGYGKAILNYMTHKLFTNGATTIELQVETKNNNALKLYTQCGFEIMMKH
                     DYYNLMNSKENIYV"
                     /db_xref="SSO:000009631"
     mRNA            12732..13619
     CDS             12732..13619
                     /product="Acetyltransferase, GNAT family"
                     /translation="MDIRKKRSVTESEIQQMKDLAYICGQQDNLDYSSDLHINFLKNRN
                     EDYINDFLLYNSTQLIGALNMYDFERPTKLELIGFVHPHFRKQRFGTILLQTAMKEIQN
                     RETDEALLIINGDSISGNEFVKHMKLPYLYSEYSMEFKTNELQKTTDNNIQLTLATSES
                     LLDLIEISSKAFGDSVENTATWLQKMMTSPSHKVYSALVDKKMIGTITVTEQDHSTILS
                     GFAVHPSYQGKGYGKAILNYMTHKLFTNGATTIELQVETKNNNALKLYTQCGFEIMMKH
                     DYYNLMNSKENIYV"
                     /db_xref="SSO:000009631"
     gene            13612..14325
                     /product="SAM-dependent methyltransferase"
                     /translation="MSKKLIYSNYDIFASIYNKHWGHFSEHSYPAFEQLVLQYAQPRSH
                     ILDLCCGTGHLTRKLLDHNFVVTGIDGSTQMIEYARKNAPDATFIVDDARYFNINEQFH
                     YVISAGDSLNHIMNLDELKSVFQKVYSVLHNEGIFAFDMNMEKGFLKNWIASFHISEKE
                     YVCTIDSTYNNENKKAEMNFILFHHDIDNNWTRSDFSFEEACYSNEEIISSLESVGFKN
                     IQFHGTNRAFFTCQK"
                     /db_xref="SSO:000007212"
     mRNA            13612..14325
     CDS             13612..14325
                     /product="SAM-dependent methyltransferase"
                     /translation="MSKKLIYSNYDIFASIYNKHWGHFSEHSYPAFEQLVLQYAQPRSH
                     ILDLCCGTGHLTRKLLDHNFVVTGIDGSTQMIEYARKNAPDATFIVDDARYFNINEQFH
                     YVISAGDSLNHIMNLDELKSVFQKVYSVLHNEGIFAFDMNMEKGFLKNWIASFHISEKE
                     YVCTIDSTYNNENKKAEMNFILFHHDIDNNWTRSDFSFEEACYSNEEIISSLESVGFKN
                     IQFHGTNRAFFTCQK"
                     /db_xref="SSO:000007212"
     gene            complement(14346..15521)
                     /product="Alanine racemase (EC 5.1.1.1)"
                     /translation="MSLKYGRDTIVEIDLNAVKHNVNEFKKHVNDEKIKMMAAVKANGY
                     GHGAVEVAKAAIEAGINQLAVAFVDEAIELREAGITVPILILGYTPVAAVEDVIQYDVM
                     MTVYRVEDLHGINEIANRLQKKVQIQVKIDTGMSRIGLQEEEVKPFLEELNRMEYVEVV
                     GIFTHYSTADEIDKSYTNMQTSLFEKAVNTARELGIQIPYIHSSNSAGSMELSNTFQNM
                     VRVGIGVYGMYPSKEVDHTIVSLQPALSLKSKVAHIKHAKKNRGVSYGNTYVTTGEEWI
                     ATVPIGYADGYNRQLSNKGYALINGIRVPVIGRVCMDQLMLDVSKAMPIQVGDEVVFYG
                     KQGEENIAVEEIADMLGTINYEVTCMLDRRIPRVYKENDETTAVVNILRKN"
                     /db_xref="SSO:000000848"
     mRNA            complement(14346..15521)
     CDS             complement(14346..15521)
                     /product="Alanine racemase (EC 5.1.1.1)"
                     /translation="MSLKYGRDTIVEIDLNAVKHNVNEFKKHVNDEKIKMMAAVKANGY
                     GHGAVEVAKAAIEAGINQLAVAFVDEAIELREAGITVPILILGYTPVAAVEDVIQYDVM
                     MTVYRVEDLHGINEIANRLQKKVQIQVKIDTGMSRIGLQEEEVKPFLEELNRMEYVEVV
                     GIFTHYSTADEIDKSYTNMQTSLFEKAVNTARELGIQIPYIHSSNSAGSMELSNTFQNM
                     VRVGIGVYGMYPSKEVDHTIVSLQPALSLKSKVAHIKHAKKNRGVSYGNTYVTTGEEWI
                     ATVPIGYADGYNRQLSNKGYALINGIRVPVIGRVCMDQLMLDVSKAMPIQVGDEVVFYG
                     KQGEENIAVEEIADMLGTINYEVTCMLDRRIPRVYKENDETTAVVNILRKN"
                     /db_xref="SSO:000000848"
     gene            15693..16154
                     /product="FIG01225340: hypothetical protein"
                     /translation="MFVQSALHQLKVAIDTSIDMLNQYSENDLKIQPIHSKRSLFEMYA
                     HLSLICHADLLILNGISEKELHTFYIEHTPVTVAHMQQTMIEGYNLLSKTFLSYSQIEL
                     AEVMTAYWGISYSRFEWLLEIVAHFYHHRGQIHILLCEHMKDPRIPLFE"
     mRNA            15693..16154
     CDS             15693..16154
                     /product="FIG01225340: hypothetical protein"
                     /translation="MFVQSALHQLKVAIDTSIDMLNQYSENDLKIQPIHSKRSLFEMYA
                     HLSLICHADLLILNGISEKELHTFYIEHTPVTVAHMQQTMIEGYNLLSKTFLSYSQIEL
                     AEVMTAYWGISYSRFEWLLEIVAHFYHHRGQIHILLCEHMKDPRIPLFE"
     gene            complement(16163..17347)
                     /product="Multidrug resistance protein ErmB"
                     /translation="MMEIGKEVNSEKNYTIMTAVLCWSGMVVMSSLYVTIPLISLFSNI
                     FNTSLTHSAATGSIFSVGFAIGCLLFGAISDKYGRKKVIFIGLLALSIVSFCLGFVDSL
                     FWLVIFRGIQGIAAATFSPVALAYVVEMFPVEKRVTTIGFVSTGFLVAGIVGQVISTAV
                     SQHFGWHMVFFLLSIVYISTAIWVYYSLPKGETSQSYTDILGPIKQMGKVFTNKSLVLS
                     YIIAFVLLMAFVNMYTVLGNYLSSPTYNLTAEQILYFRLAGLFGMLLSPLAGRLTKRFE
                     IRKVLQGGLLIAIFSLSSMGFVSYLFLLVMMSVCFVIGIAISVPSLVSLVGQLGGKARG
                     IAVSIYTFILFLGTSIGPIISIYLMKIGGYAQTFILLGMILFIGFVASLFIINE"
                     /db_xref="SSO:000005022"
     mRNA            complement(16163..17347)
     CDS             complement(16163..17347)
                     /product="Multidrug resistance protein ErmB"
                     /translation="MMEIGKEVNSEKNYTIMTAVLCWSGMVVMSSLYVTIPLISLFSNI
                     FNTSLTHSAATGSIFSVGFAIGCLLFGAISDKYGRKKVIFIGLLALSIVSFCLGFVDSL
                     FWLVIFRGIQGIAAATFSPVALAYVVEMFPVEKRVTTIGFVSTGFLVAGIVGQVISTAV
                     SQHFGWHMVFFLLSIVYISTAIWVYYSLPKGETSQSYTDILGPIKQMGKVFTNKSLVLS
                     YIIAFVLLMAFVNMYTVLGNYLSSPTYNLTAEQILYFRLAGLFGMLLSPLAGRLTKRFE
                     IRKVLQGGLLIAIFSLSSMGFVSYLFLLVMMSVCFVIGIAISVPSLVSLVGQLGGKARG
                     IAVSIYTFILFLGTSIGPIISIYLMKIGGYAQTFILLGMILFIGFVASLFIINE"
                     /db_xref="SSO:000005022"
     gene            complement(17541..18086)
                     /product="Transcriptional regulator, MarR family"
                     /translation="MDSRKDSLPLGIEPYAELIKKTASAETDPIAAKLGLLMLWTSDNV
                     LDAVDVDLAPLGISESKLDFLLLFILREMEANGEEVNMSPSDIASRLGITRASVTGLLD
                     WMEKRELIVRFHHSKDRRRLKVKITPKGKELVTHSLPTFWLSCASLVDGFNQEERQVLE
                     KLLNKMQATMQVKLGEGR"
                     /db_xref="SSO:000025935"
     mRNA            complement(17541..18086)
     CDS             complement(17541..18086)
                     /product="Transcriptional regulator, MarR family"
                     /translation="MDSRKDSLPLGIEPYAELIKKTASAETDPIAAKLGLLMLWTSDNV
                     LDAVDVDLAPLGISESKLDFLLLFILREMEANGEEVNMSPSDIASRLGITRASVTGLLD
                     WMEKRELIVRFHHSKDRRRLKVKITPKGKELVTHSLPTFWLSCASLVDGFNQEERQVLE
                     KLLNKMQATMQVKLGEGR"
                     /db_xref="SSO:000025935"
     gene            complement(18236..18688)
                     /product="Hydrolase (HAD superfamily) in cluster with
                     DUF1447"
                     /translation="MNDIASKDERVIRALNETLNLERYPDKVKNLSDEMYCICLYADEA
                     EAQKFIERYPALTFDRFHGYVINVLEDSKVSKLTAIQKVLEHLNISKSEAIAFGDGGND
                     IEMLQYVGLGVAMGNGGEELKRRADFVTTKASEGGISYALKKLRII"
                     /db_xref="SSO:000003515"
     mRNA            complement(18236..18688)
     CDS             complement(18236..18688)
                     /product="Hydrolase (HAD superfamily) in cluster with
                     DUF1447"
                     /translation="MNDIASKDERVIRALNETLNLERYPDKVKNLSDEMYCICLYADEA
                     EAQKFIERYPALTFDRFHGYVINVLEDSKVSKLTAIQKVLEHLNISKSEAIAFGDGGND
                     IEMLQYVGLGVAMGNGGEELKRRADFVTTKASEGGISYALKKLRII"
                     /db_xref="SSO:000003515"
     gene            complement(18731..19012)
                     /product="Hydrolase (HAD superfamily) in cluster with
                     DUF1447"
                     /translation="MYKVAFFDVDGTLLSEIDRSMHESTKEAVQRLIDKGIHVVVTTGR
                     PYSLCSQFKGLGINTYISANGAHIKCGEEVIHKSVLSSEIVHDISNFA"
                     /db_xref="SSO:000003515"
     mRNA            complement(18731..19012)
     CDS             complement(18731..19012)
                     /product="Hydrolase (HAD superfamily) in cluster with
                     DUF1447"
                     /translation="MYKVAFFDVDGTLLSEIDRSMHESTKEAVQRLIDKGIHVVVTTGR
                     PYSLCSQFKGLGINTYISANGAHIKCGEEVIHKSVLSSEIVHDISNFA"
                     /db_xref="SSO:000003515"
     gene            complement(19019..19609)
                     /product="Phosphoglycerate mutase family 3"
                     /translation="MQILLIRHGESEADILHVHEGRADFELTEKGRQQVQKLVQKVKKD
                     FAPDFIWASTLKRARETGETLAEVIGCPIQLEEELMEFNNGIQAGLSFEEAKKYPEPKF
                     LHDRFENGESFIEFRMRIEGIFSKIVTENTYDRIAIVAHGGVINSLLRAFFNMPISMDY
                     YFKMGDTGISLIEIEGEQKTVHFINDTNHLDGM"
                     /db_xref="SSO:000005977"
     mRNA            complement(19019..19609)
     CDS             complement(19019..19609)
                     /product="Phosphoglycerate mutase family 3"
                     /translation="MQILLIRHGESEADILHVHEGRADFELTEKGRQQVQKLVQKVKKD
                     FAPDFIWASTLKRARETGETLAEVIGCPIQLEEELMEFNNGIQAGLSFEEAKKYPEPKF
                     LHDRFENGESFIEFRMRIEGIFSKIVTENTYDRIAIVAHGGVINSLLRAFFNMPISMDY
                     YFKMGDTGISLIEIEGEQKTVHFINDTNHLDGM"
                     /db_xref="SSO:000005977"
     gene            complement(19699..20832)
                     /product="Stage II sporulation protein P"
                     /translation="MKKYATRIHGKKLISLLLLYALIVIMIASILTSLLHTMKSNYANQ
                     WFGKVSMQGFVQMIESENRYYGFDYFKQNKRESVGNLMFSIATDLKIKDLRTFVGKEVP
                     GMSKYYSNIIVAGEGTNLTNIPNESSVPIEEVTKERKVAKDKVTEAEKNNPVQKKNGAK
                     KGESAVYIYHTHSWESFFPLLPGATDPSSPDVNVSLLGKRMKEQLEGQGIPVIHDKTNM
                     GDLLASKKWVWYQSYKASHEYVKEALAQNNKIAFPIDIHRDDQRKKVTTKVINGKSYAR
                     LYFIIGMENERRAENEKIARAINSYLDENYYGLSRGIFPKYKKDGNGVYNQDLSKNAML
                     IEVGGVDNTLDELYNTIDVLTEAFSKYYWNDAEKVNG"
                     /db_xref="SSO:000007693"
     mRNA            complement(19699..20832)
     CDS             complement(19699..20832)
                     /product="Stage II sporulation protein P"
                     /translation="MKKYATRIHGKKLISLLLLYALIVIMIASILTSLLHTMKSNYANQ
                     WFGKVSMQGFVQMIESENRYYGFDYFKQNKRESVGNLMFSIATDLKIKDLRTFVGKEVP
                     GMSKYYSNIIVAGEGTNLTNIPNESSVPIEEVTKERKVAKDKVTEAEKNNPVQKKNGAK
                     KGESAVYIYHTHSWESFFPLLPGATDPSSPDVNVSLLGKRMKEQLEGQGIPVIHDKTNM
                     GDLLASKKWVWYQSYKASHEYVKEALAQNNKIAFPIDIHRDDQRKKVTTKVINGKSYAR
                     LYFIIGMENERRAENEKIARAINSYLDENYYGLSRGIFPKYKKDGNGVYNQDLSKNAML
                     IEVGGVDNTLDELYNTIDVLTEAFSKYYWNDAEKVNG"
                     /db_xref="SSO:000007693"
     gene            complement(20925..21893)
                     /product="Protein QmcA (possibly involved in integral
                     membrane quality control)"
                     /translation="MVALTLTIIFALIVVTFIALTIKIIPQQKVGVVERFGKFQRIMHP
                     GLNILIPIVDRVRVYHDLRIQQTNVPPQKVITKDNVQVEIDTIIFYQIVEPELATYGIS
                     NYEYGVRNITSATMRQIIGKMELDETLSGREKISTEIRLALDEATEKWGVRIERVEVVD
                     INPPKDVQASMEKQMKAERNKRAIILEAEAAKQDKVLRAEGEKQSKILMAEGDKEARIR
                     EAEGLKEAKELEAQGEARAIEEIAKAEQNRIELLREANIDERILAYKSFESLEEVAKGP
                     ANKVFIPSNAIETLGTLGAIGEIFKEKQAKKLPSNDTGKEQ"
                     /db_xref="SSO:000006449"
     mRNA            complement(20925..21893)
     CDS             complement(20925..21893)
                     /product="Protein QmcA (possibly involved in integral
                     membrane quality control)"
                     /translation="MVALTLTIIFALIVVTFIALTIKIIPQQKVGVVERFGKFQRIMHP
                     GLNILIPIVDRVRVYHDLRIQQTNVPPQKVITKDNVQVEIDTIIFYQIVEPELATYGIS
                     NYEYGVRNITSATMRQIIGKMELDETLSGREKISTEIRLALDEATEKWGVRIERVEVVD
                     INPPKDVQASMEKQMKAERNKRAIILEAEAAKQDKVLRAEGEKQSKILMAEGDKEARIR
                     EAEGLKEAKELEAQGEARAIEEIAKAEQNRIELLREANIDERILAYKSFESLEEVAKGP
                     ANKVFIPSNAIETLGTLGAIGEIFKEKQAKKLPSNDTGKEQ"
                     /db_xref="SSO:000006449"
     gene            complement(21896..22324)
                     /product="Putative activity regulator of membrane protease
                     YbbK"
                     /translation="MAAWVIWFIIAGILFIAEMLSITFYMLWLGIGAVVGGLIALFAPD
                     ALLLQVTVGAIVSLTLTFFTKRISKNFREAKGFTDTVDMLVGKKGIVMQAITNEANGIV
                     KVDGDTWTAIADSSIDAGEKVVVIKRHSTILQVKKESE"
                     /db_xref="SSO:000006616"
     mRNA            complement(21896..22324)
     CDS             complement(21896..22324)
                     /product="Putative activity regulator of membrane protease
                     YbbK"
                     /translation="MAAWVIWFIIAGILFIAEMLSITFYMLWLGIGAVVGGLIALFAPD
                     ALLLQVTVGAIVSLTLTFFTKRISKNFREAKGFTDTVDMLVGKKGIVMQAITNEANGIV
                     KVDGDTWTAIADSSIDAGEKVVVIKRHSTILQVKKESE"
                     /db_xref="SSO:000006616"
     gene            22597..23796
                     /product="putative membrane protein"
                     /translation="MKNQSLTYYLGSKICITLADIVYVMIITTHIYIATKSATITALFP
                     LLQVITNLIANISAPLIVNRFPPYTLLYTLQWLKTVFLLLLMILFPVLSTNIIALLTFI
                     FFISLCSGWSAPLLYSILPRLTPKEKLVKVNSIFSFSTQIAQAAAYSFTSVIVLLIGAT
                     STLMINNMLMIFGCIALHFSLHTIHTERIADPPSSKSTALSEGWKLLFQNPSLRTVTYM
                     DLIETFAGTIWIGAITMAYVTSILHKSEEWWGYINTSYYVGTLIGGLLAWKMSSYIQNN
                     LIRSMSIGSLMFSILTFLYGMTSSGFIALFLCVLMGPCYQIRDISQTTVLQSSVAPSLL
                     SKMYTVHGALLSTTSGLSMLSVGIITDMFGVRTIYIIASILILCSACLSFSLLKYYKPE
                     "
                     /db_xref="SSO:000030665"
     mRNA            22597..23796
     CDS             22597..23796
                     /product="putative membrane protein"
                     /translation="MKNQSLTYYLGSKICITLADIVYVMIITTHIYIATKSATITALFP
                     LLQVITNLIANISAPLIVNRFPPYTLLYTLQWLKTVFLLLLMILFPVLSTNIIALLTFI
                     FFISLCSGWSAPLLYSILPRLTPKEKLVKVNSIFSFSTQIAQAAAYSFTSVIVLLIGAT
                     STLMINNMLMIFGCIALHFSLHTIHTERIADPPSSKSTALSEGWKLLFQNPSLRTVTYM
                     DLIETFAGTIWIGAITMAYVTSILHKSEEWWGYINTSYYVGTLIGGLLAWKMSSYIQNN
                     LIRSMSIGSLMFSILTFLYGMTSSGFIALFLCVLMGPCYQIRDISQTTVLQSSVAPSLL
                     SKMYTVHGALLSTTSGLSMLSVGIITDMFGVRTIYIIASILILCSACLSFSLLKYYKPE
                     "
                     /db_xref="SSO:000030665"
     gene            complement(23865..25340)
                     /product="Putative secreted amidase SCO6344"
                     /translation="MEIQFNPILKTELTIQDIQNEMESGKLTSKELVMYYLYRIAKYDQ
                     DGPKINSILEINPDAIFIAEALDHERKTKGVRGPLHGIPVLVKDNIETNDSMHTSAGTI
                     ALEQNISSEDAFLVTKLREAGAVIIGKTNMTELANAMSFKMWAGYSARGGQTINPYGTG
                     KDGMFVGGSSTGSAIAVAANFTVVSIGTETDASILSPAVQNSVVGIKPTVGLISRRGII
                     PFTYSQDTAGPFARTVTDAAILLGSLTGVDEKDVATRKSEGRAYQDYTSYLDANGLNGA
                     KIGVFNDAPKDYYENGEYDEKLFKETIQVLRNEGAAVVENIDIHSFHREWSWGVPLYEL
                     KHSLDNYLSKLRSIIPVHSISELMEFNKNMAERALKYGQTKLEGRKDFPNTLRNPEYLN
                     ARLEDIYFSQEQGIDFALEKYNLDAILFPSYIGSTICAKAGYPSIAIPAGYMESGRPFG
                     ITIASTAFSEGILIKLAYAFEQATKHRKIPNLS"
                     /db_xref="SSO:000023578"
     mRNA            complement(23865..25340)
     CDS             complement(23865..25340)
                     /product="Putative secreted amidase SCO6344"
                     /translation="MEIQFNPILKTELTIQDIQNEMESGKLTSKELVMYYLYRIAKYDQ
                     DGPKINSILEINPDAIFIAEALDHERKTKGVRGPLHGIPVLVKDNIETNDSMHTSAGTI
                     ALEQNISSEDAFLVTKLREAGAVIIGKTNMTELANAMSFKMWAGYSARGGQTINPYGTG
                     KDGMFVGGSSTGSAIAVAANFTVVSIGTETDASILSPAVQNSVVGIKPTVGLISRRGII
                     PFTYSQDTAGPFARTVTDAAILLGSLTGVDEKDVATRKSEGRAYQDYTSYLDANGLNGA
                     KIGVFNDAPKDYYENGEYDEKLFKETIQVLRNEGAAVVENIDIHSFHREWSWGVPLYEL
                     KHSLDNYLSKLRSIIPVHSISELMEFNKNMAERALKYGQTKLEGRKDFPNTLRNPEYLN
                     ARLEDIYFSQEQGIDFALEKYNLDAILFPSYIGSTICAKAGYPSIAIPAGYMESGRPFG
                     ITIASTAFSEGILIKLAYAFEQATKHRKIPNLS"
                     /db_xref="SSO:000023578"
     gene            complement(25522..25968)
                     /product="Phosphohydrolase (MutT/nudix family protein)"
                     /translation="MTMLYKKKVHAYITREKEGVMQLLVFKHRDIHEAGIQVPGGTVDE
                     GETLEAAILREVQEESGLRHLCIERFLADYIIHMKEKQEYEKRHFFHVTLLTDVKDTWE
                     HIVSAGEEDKGLVFCYEWINIAKCPELAGKQGEFLHLLDEVYAQ"
                     /db_xref="SSO:000021080"
     mRNA            complement(25522..25968)
     CDS             complement(25522..25968)
                     /product="Phosphohydrolase (MutT/nudix family protein)"
                     /translation="MTMLYKKKVHAYITREKEGVMQLLVFKHRDIHEAGIQVPGGTVDE
                     GETLEAAILREVQEESGLRHLCIERFLADYIIHMKEKQEYEKRHFFHVTLLTDVKDTWE
                     HIVSAGEEDKGLVFCYEWINIAKCPELAGKQGEFLHLLDEVYAQ"
                     /db_xref="SSO:000021080"
     gene            complement(25992..26732)
                     /product="D-alanyl-D-alanine carboxypeptidase (EC
                     3.4.16.4)"
                     /translation="MKKRWALLGIIAAIIIVGVAGINYKMYKDKQAREVSVNSIFPKAK
                     ETIANMDGDIAVINNPNSMLVLVNKSRRLPDGYRPPDLVIPKVRYSSEGDQEKKKMRKE
                     AARALEDMFQQADNERIFLFAVSGFRSFDRQKALNTMYKKQDGEAKTAMSSAVPGTSEH
                     QTGLAMDITSQSAKFQLETVFGETKEGQWLSENAHKFGFVIRYTKAKETITGYRYEPWH
                     VRYVGNPQATYLYDNQLTLEEVTE"
                     /db_xref="SSO:000001995"
     mRNA            complement(25992..26732)
     CDS             complement(25992..26732)
                     /product="D-alanyl-D-alanine carboxypeptidase (EC
                     3.4.16.4)"
                     /translation="MKKRWALLGIIAAIIIVGVAGINYKMYKDKQAREVSVNSIFPKAK
                     ETIANMDGDIAVINNPNSMLVLVNKSRRLPDGYRPPDLVIPKVRYSSEGDQEKKKMRKE
                     AARALEDMFQQADNERIFLFAVSGFRSFDRQKALNTMYKKQDGEAKTAMSSAVPGTSEH
                     QTGLAMDITSQSAKFQLETVFGETKEGQWLSENAHKFGFVIRYTKAKETITGYRYEPWH
                     VRYVGNPQATYLYDNQLTLEEVTE"
                     /db_xref="SSO:000001995"
     gene            complement(26744..27241)
                     /product="GNAT family acetyltransferase BA2069"
                     /translation="MIREIEIEDAASFLQLSKQLDEETKFMLYEPGERKTTAEQQEKMI
                     HRFIENEYATIFVAVEDERIVGFILVNGNNIQRKRHVATIVIGILQEYNGRGIGTRLFK
                     EVEKWAKLHDVWRLELTVMAHNTRAQALYKKAGFEKEGVKKAALIIDGKGIDEYEMAKL
                     LK"
                     /db_xref="SSO:000016989"
     mRNA            complement(26744..27241)
     CDS             complement(26744..27241)
                     /product="GNAT family acetyltransferase BA2069"
                     /translation="MIREIEIEDAASFLQLSKQLDEETKFMLYEPGERKTTAEQQEKMI
                     HRFIENEYATIFVAVEDERIVGFILVNGNNIQRKRHVATIVIGILQEYNGRGIGTRLFK
                     EVEKWAKLHDVWRLELTVMAHNTRAQALYKKAGFEKEGVKKAALIIDGKGIDEYEMAKL
                     LK"
                     /db_xref="SSO:000016989"
     gene            complement(27498..28652)
                     /product="Stage II sporulation protein P"
                     /translation="MNRGFFFMKFTSMRKLVLFVITTVLATFFLISMMVTSMKETKSTY
                     LYNWLNELSMNGYMYVLGKENHYFTQEYRNLNQDFSISSFLFSMATNIRFNDVRSFVGK
                     ELPGFGKYDTEIVIAGEGTNYSNLPIESSVPLEEVVKERTSGTGQAPKQDTSKEKKQPS
                     QTTGKRQVAFIYHTHSWESYLPLLNLTNDPNPNKATSSVSNISILGDRFREQLEGEGIG
                     ATNDKSDVGQKLISKGLNSNSSYKMSREIVQQAMAGNKDLQYFFDLHRDSARKNVTTKT
                     IGDKSYAKLAFVVGKGNKNYEKNLQLATALHEAINKKYPGVSRGVIQKGFQTGNGIYNQ
                     DLSGQAILIEVGGVDNKEEELNRSIDALAKAFGEYFWQAEKVNG"
                     /db_xref="SSO:000007693"
     mRNA            complement(27498..28652)
     CDS             complement(27498..28652)
                     /product="Stage II sporulation protein P"
                     /translation="MNRGFFFMKFTSMRKLVLFVITTVLATFFLISMMVTSMKETKSTY
                     LYNWLNELSMNGYMYVLGKENHYFTQEYRNLNQDFSISSFLFSMATNIRFNDVRSFVGK
                     ELPGFGKYDTEIVIAGEGTNYSNLPIESSVPLEEVVKERTSGTGQAPKQDTSKEKKQPS
                     QTTGKRQVAFIYHTHSWESYLPLLNLTNDPNPNKATSSVSNISILGDRFREQLEGEGIG
                     ATNDKSDVGQKLISKGLNSNSSYKMSREIVQQAMAGNKDLQYFFDLHRDSARKNVTTKT
                     IGDKSYAKLAFVVGKGNKNYEKNLQLATALHEAINKKYPGVSRGVIQKGFQTGNGIYNQ
                     DLSGQAILIEVGGVDNKEEELNRSIDALAKAFGEYFWQAEKVNG"
                     /db_xref="SSO:000007693"
     gene            28741..29037
                     /product="FIG01226802: hypothetical protein"
                     /translation="MKLLIGILPIALSFIFYLSAKHPKVSIVLHISAYLALYVLGTIIS
                     INIYDVLIQDLVFMTSIHGILLNPFFLIAGAYIGTYTLYLLLSHIIMKIKNGG"
     mRNA            28741..29037
     CDS             28741..29037
                     /product="FIG01226802: hypothetical protein"
                     /translation="MKLLIGILPIALSFIFYLSAKHPKVSIVLHISAYLALYVLGTIIS
                     INIYDVLIQDLVFMTSIHGILLNPFFLIAGAYIGTYTLYLLLSHIIMKIKNGG"
     gene            complement(29320..29847)
                     /product="FIG01231786: hypothetical protein"
                     /translation="MDIGREYLQCAISNFKATKKQGERALSQLSYEQIQWSSHEETNSI
                     AIIIKHLHGNMRSRWTDFLTSDGEKVDRDRDGEFEGGYSSKKEALAAWQEGWEYVFNTM
                     NTILPEHLLKTVYIRGEAHTVLQAIERQISHYALHIGQIIYIGKMLKENEWLCLSIPKG
                     QSTRYVEKKRST"
     mRNA            complement(29320..29847)
     CDS             complement(29320..29847)
                     /product="FIG01231786: hypothetical protein"
                     /translation="MDIGREYLQCAISNFKATKKQGERALSQLSYEQIQWSSHEETNSI
                     AIIIKHLHGNMRSRWTDFLTSDGEKVDRDRDGEFEGGYSSKKEALAAWQEGWEYVFNTM
                     NTILPEHLLKTVYIRGEAHTVLQAIERQISHYALHIGQIIYIGKMLKENEWLCLSIPKG
                     QSTRYVEKKRST"
     gene            complement(29867..30196)
                     /product="Protein secretion chaperonin CsaA"
                     /translation="MANFEDFLNLDLRIGTVIHAEEFKEARVPAIKLEIDFGEIGIKQS
                     SAQITKRYSPEGLVGQQIVAVVNFPPKRVAGFKSEVLVLGGVPEADDVVLLQPNMELPN
                     GTKIS"
                     /db_xref="SSO:000006516"
     mRNA            complement(29867..30196)
     CDS             complement(29867..30196)
                     /product="Protein secretion chaperonin CsaA"
                     /translation="MANFEDFLNLDLRIGTVIHAEEFKEARVPAIKLEIDFGEIGIKQS
                     SAQITKRYSPEGLVGQQIVAVVNFPPKRVAGFKSEVLVLGGVPEADDVVLLQPNMELPN
                     GTKIS"
                     /db_xref="SSO:000006516"
     gene            complement(30263..31615)
                     /product="Na(+)-dependent branched-chain amino acid
                     transporter"
                     /translation="MQMKSMKGRLRPGDTVAIGLMLFALFLGAGNLIFPPVLGQQAGEN
                     VWIATIGFLVTGVGLPLLAVTAVAFVEGDLKALSSRVHPIFAFIFPLISYLAIGPFFAI
                     PRTGAVSFEMGMKPFLSEAMVSEWYMLFLFTIVFFGITWYLSLNPSKLVDWFGKFLTPL
                     LVLIVAVIVGKAIIDPIGEPAAPLAAYKENAFFGGFIQGYLTMDAISALVFGIVVVQVI
                     RSKGIKESSQIAKITVVSGIIAVLGLTLIYLSLAYLGSTSTSLGVSENGGLILTNVVNE
                     LYGTSGKILLGLVIILACLTTSVGLTSACAGFFTNLFPKLSHKTIVTMVCVFSLIVSNL
                     GLTQLIAVTLPVLMIIYPVAIVLIVLSYFHKWIGKRNTIYIGAILGALLISFFNGLESA
                     NIKIDVISNVLQMLPLYNEGIGWLIPSCIGGILGFFLYKSNESSELQKKGA"
                     /db_xref="SSO:000037126"
     mRNA            complement(30263..31615)
     CDS             complement(30263..31615)
                     /product="Na(+)-dependent branched-chain amino acid
                     transporter"
                     /translation="MQMKSMKGRLRPGDTVAIGLMLFALFLGAGNLIFPPVLGQQAGEN
                     VWIATIGFLVTGVGLPLLAVTAVAFVEGDLKALSSRVHPIFAFIFPLISYLAIGPFFAI
                     PRTGAVSFEMGMKPFLSEAMVSEWYMLFLFTIVFFGITWYLSLNPSKLVDWFGKFLTPL
                     LVLIVAVIVGKAIIDPIGEPAAPLAAYKENAFFGGFIQGYLTMDAISALVFGIVVVQVI
                     RSKGIKESSQIAKITVVSGIIAVLGLTLIYLSLAYLGSTSTSLGVSENGGLILTNVVNE
                     LYGTSGKILLGLVIILACLTTSVGLTSACAGFFTNLFPKLSHKTIVTMVCVFSLIVSNL
                     GLTQLIAVTLPVLMIIYPVAIVLIVLSYFHKWIGKRNTIYIGAILGALLISFFNGLESA
                     NIKIDVISNVLQMLPLYNEGIGWLIPSCIGGILGFFLYKSNESSELQKKGA"
                     /db_xref="SSO:000037126"
     gene            complement(31675..31800)
                     /translation="MKIQKNQNSKITIVLMIRVKIRGMEKLWRKTLLCKGHILSS"
     mRNA            complement(31675..31800)
     CDS             complement(31675..31800)
                     /product=""
                     /translation="MKIQKNQNSKITIVLMIRVKIRGMEKLWRKTLLCKGHILSS"
     gene            complement(32056..32703)
                     /product="CBS domain protein"
                     /translation="MRIKGNYVPKREVLLCSSSITIGEALEHLNKTGYRCVPVLDEKKE
                     KFLGNIYKVDILEYKGSLDESVIQLLNDKEGFVREDSSFFKVFFTIKKLPYLSVVDEKG
                     IFLGILTHKKVFELLEDAWGVHSSKYSVMIGTQDYNGAIQKLSTVLKKYTGIQSLMTFD
                     NDALLVRRIMFTLGEEFNDGELETLLKDLEDHGFRVVYVEEMKNPREVETIE"
                     /db_xref="SSO:000010692"
     mRNA            complement(32056..32703)
     CDS             complement(32056..32703)
                     /product="CBS domain protein"
                     /translation="MRIKGNYVPKREVLLCSSSITIGEALEHLNKTGYRCVPVLDEKKE
                     KFLGNIYKVDILEYKGSLDESVIQLLNDKEGFVREDSSFFKVFFTIKKLPYLSVVDEKG
                     IFLGILTHKKVFELLEDAWGVHSSKYSVMIGTQDYNGAIQKLSTVLKKYTGIQSLMTFD
                     NDALLVRRIMFTLGEEFNDGELETLLKDLEDHGFRVVYVEEMKNPREVETIE"
                     /db_xref="SSO:000010692"
     gene            complement(32893..33525)
                     /product="FIG01242353: hypothetical protein"
                     /translation="MIEMASFFRKHWCDIGLVVAIVVVVCLVANLGEMSEIKVLLWLSF
                     VAILVHQFEEYRWPGYFAGLFNVVIFKSDIPDRYPLNTQSAMVINILITYVFYLLPVFF
                     QNIIWLGLAPILMGFFQFIWHGIFANIKAKTIYNPGLGAVVLLHVPIGYVYMRYILLHN
                     LATNLDWLFGVIYFLIATYFLIIKGNILMKSKETNHYFSKKQLGPYK"
     mRNA            complement(32893..33525)
     CDS             complement(32893..33525)
                     /product="FIG01242353: hypothetical protein"
                     /translation="MIEMASFFRKHWCDIGLVVAIVVVVCLVANLGEMSEIKVLLWLSF
                     VAILVHQFEEYRWPGYFAGLFNVVIFKSDIPDRYPLNTQSAMVINILITYVFYLLPVFF
                     QNIIWLGLAPILMGFFQFIWHGIFANIKAKTIYNPGLGAVVLLHVPIGYVYMRYILLHN
                     LATNLDWLFGVIYFLIATYFLIIKGNILMKSKETNHYFSKKQLGPYK"
     gene            complement(33534..34121)
                     /product="Transcriptional regulator, AcrR family"
                     /translation="MEGNENVSTKEKILNTTLELIKKEGFEKVTIRKIAALSDVNIALV
                     NYHFGSKEKLISETIRVLLISFQGTFSILDNITVPAKERLKIFLLDYVLVIRQYPELVR
                     KIIAMGTTAFTSQYEYGDFLKRLGFSKVKNILSEITNETDQEILMMMTVQIFGSIFLPT
                     LMMPILESGADIKVPSVEKQIDFLFERYFYKN"
                     /db_xref="SSO:000008246"
     mRNA            complement(33534..34121)
     CDS             complement(33534..34121)
                     /product="Transcriptional regulator, AcrR family"
                     /translation="MEGNENVSTKEKILNTTLELIKKEGFEKVTIRKIAALSDVNIALV
                     NYHFGSKEKLISETIRVLLISFQGTFSILDNITVPAKERLKIFLLDYVLVIRQYPELVR
                     KIIAMGTTAFTSQYEYGDFLKRLGFSKVKNILSEITNETDQEILMMMTVQIFGSIFLPT
                     LMMPILESGADIKVPSVEKQIDFLFERYFYKN"
                     /db_xref="SSO:000008246"
     gene            34469..35338
                     /product="Membrane protein"
                     /translation="MSLLRSHIYKLIIGIIVIFAISPIPALFITHNYSYQNGFISIFQN
                     FAQLSSISIPKVDWMHESIFFSANQMIHTSNHSTPLFPYIWEIYFISIVRFTFTLAIGF
                     FISLGIGHLFFKVPNSFKKFTTVLNWIPYSFCTVVLQCSVLLLLLYVAQFINLPYYSSF
                     IIVCSTSMIIVMQAIKKWIPFLKNTNEYEIKHDSFLVDTLFLALTSNHKSILGSIILSF
                     VFMECVFHTSGLLQFIVQFGGNSPIIVTIGLLLLYIPYSILSFLQTLWTTNYSKQQSYT
                     LTRSVPKP"
                     /db_xref="SSO:000009756"
     mRNA            34469..35338
     CDS             34469..35338
                     /product="Membrane protein"
                     /translation="MSLLRSHIYKLIIGIIVIFAISPIPALFITHNYSYQNGFISIFQN
                     FAQLSSISIPKVDWMHESIFFSANQMIHTSNHSTPLFPYIWEIYFISIVRFTFTLAIGF
                     FISLGIGHLFFKVPNSFKKFTTVLNWIPYSFCTVVLQCSVLLLLLYVAQFINLPYYSSF
                     IIVCSTSMIIVMQAIKKWIPFLKNTNEYEIKHDSFLVDTLFLALTSNHKSILGSIILSF
                     VFMECVFHTSGLLQFIVQFGGNSPIIVTIGLLLLYIPYSILSFLQTLWTTNYSKQQSYT
                     LTRSVPKP"
                     /db_xref="SSO:000009756"
     gene            35547..36854
                     /product="Hemolysins and related proteins containing CBS
                     domains"
                     /translation="MDILNIFLIFVLILISGFFVASEFAVVKVRKSRIDQLANEGNKQA
                     LAARSVLSNLDVYLSACQLGITITSLGLGWLGEPTVEHILRPLFEKINITGTMANTLSF
                     VIAFSVITFFHVVLGELVPKSFAIQKAEAITLKFARPLILFDKIMYPFIWLLNSAAIFF
                     TKLLGLEPAKENELAHSEEELRLILGESFKSGEINQTEYKYVNNIFEFDDRVAKEIMVP
                     RTEMICLSTENTLEENMDIVATEKYTRYPIIEKDKDDIIGMINTKEVFHDQTKGIYKPL
                     ESYIHPVLTVFETVPIRKTLVHLQKNRVQMAIVMDEYGGTAGLLTMEDILEEIIGEIQD
                     EFDADEPPMIEKRTPKLTVVDGKVLISEVNDMFGLHIDDSDLDTIGGWILSQAVDLNIE
                     AGYSIEYAGFQFKVLELDGHQVKKVAVHKLDIKKEL"
                     /db_xref="SSO:000017744"
     mRNA            35547..36854
     CDS             35547..36854
                     /product="Hemolysins and related proteins containing CBS
                     domains"
                     /translation="MDILNIFLIFVLILISGFFVASEFAVVKVRKSRIDQLANEGNKQA
                     LAARSVLSNLDVYLSACQLGITITSLGLGWLGEPTVEHILRPLFEKINITGTMANTLSF
                     VIAFSVITFFHVVLGELVPKSFAIQKAEAITLKFARPLILFDKIMYPFIWLLNSAAIFF
                     TKLLGLEPAKENELAHSEEELRLILGESFKSGEINQTEYKYVNNIFEFDDRVAKEIMVP
                     RTEMICLSTENTLEENMDIVATEKYTRYPIIEKDKDDIIGMINTKEVFHDQTKGIYKPL
                     ESYIHPVLTVFETVPIRKTLVHLQKNRVQMAIVMDEYGGTAGLLTMEDILEEIIGEIQD
                     EFDADEPPMIEKRTPKLTVVDGKVLISEVNDMFGLHIDDSDLDTIGGWILSQAVDLNIE
                     AGYSIEYAGFQFKVLELDGHQVKKVAVHKLDIKKEL"
                     /db_xref="SSO:000017744"
     gene            36856..37338
                     /product="Membrane protein"
                     /translation="MTVLLTICIIACFIVSFLAFIYPIIPGILAVWAGYLIYHFGINGG
                     ELTTSFWIIQVIFTLFIFVADFIANGYFLKKYGSSKWGERVGMISIIVGSFFFPPFGLI
                     IIPFLSVFITELVHKKAPKDAFLVGVATVVGFLSSTVAKAILQIIMIIIFVCYIIF"
                     /db_xref="SSO:000009756"
     mRNA            36856..37338
     CDS             36856..37338
                     /product="Membrane protein"
                     /translation="MTVLLTICIIACFIVSFLAFIYPIIPGILAVWAGYLIYHFGINGG
                     ELTTSFWIIQVIFTLFIFVADFIANGYFLKKYGSSKWGERVGMISIIVGSFFFPPFGLI
                     IIPFLSVFITELVHKKAPKDAFLVGVATVVGFLSSTVAKAILQIIMIIIFVCYIIF"
                     /db_xref="SSO:000009756"
     gene            complement(37363..37986)
                     /product="Uncharacterized protein YheG"
                     /translation="MKVCILGATGRVGSNIINLALKDSAEVTALARDLNRIEIQHERLR
                     VIEGNVLNEKDIKKAIEGSDIVISALGTDQNRTLAKSMPQIIKQMEEAGVHKIITVGTA
                     GILQARTNPNLYRFQSTESKRKTTTAAEDHLAAYKVLSNSNNLCWTVVCPTHLIDGEAT
                     EVYRTEKDILPEGGSKITVGDTAHFAWDLCKKNIYENSRVGIAY"
                     /db_xref="SSO:000028340"
     mRNA            complement(37363..37986)
     CDS             complement(37363..37986)
                     /product="Uncharacterized protein YheG"
                     /translation="MKVCILGATGRVGSNIINLALKDSAEVTALARDLNRIEIQHERLR
                     VIEGNVLNEKDIKKAIEGSDIVISALGTDQNRTLAKSMPQIIKQMEEAGVHKIITVGTA
                     GILQARTNPNLYRFQSTESKRKTTTAAEDHLAAYKVLSNSNNLCWTVVCPTHLIDGEAT
                     EVYRTEKDILPEGGSKITVGDTAHFAWDLCKKNIYENSRVGIAY"
                     /db_xref="SSO:000028340"
     gene            complement(38088..38267)
                     /product="putative lipoprotein"
                     /translation="MNKWVKSLTAMALASSLLMVGCSKGEDKKKEDETTTQQEDKKDKE
                     TSGTEKSTDSKEKK"
                     /db_xref="SSO:000020814"
     mRNA            complement(38088..38267)
     CDS             complement(38088..38267)
                     /product="putative lipoprotein"
                     /translation="MNKWVKSLTAMALASSLLMVGCSKGEDKKKEDETTTQQEDKKDKE
                     TSGTEKSTDSKEKK"
                     /db_xref="SSO:000020814"
     gene            complement(38494..38952)
                     /product="spore coat protein, putative"
                     /translation="MDCMKELMRYSYMLIYKVGEYAGKVRDEELKNLLQHHLPYMLQAY
                     NEQVNFQEGENVQHITCETTEFGLHEMEKETVSKYTGDIHIATCYIAHLKRLALKFAQV
                     AVEVANPEFRSFLENCFLKMNRYAYSVWQYVMKKEYKITHLYENEKFA"
                     /db_xref="SSO:000033363"
     mRNA            complement(38494..38952)
     CDS             complement(38494..38952)
                     /product="spore coat protein, putative"
                     /translation="MDCMKELMRYSYMLIYKVGEYAGKVRDEELKNLLQHHLPYMLQAY
                     NEQVNFQEGENVQHITCETTEFGLHEMEKETVSKYTGDIHIATCYIAHLKRLALKFAQV
                     AVEVANPEFRSFLENCFLKMNRYAYSVWQYVMKKEYKITHLYENEKFA"
                     /db_xref="SSO:000033363"
     gene            complement(38984..40168)
                     /product="Cardiolipin synthase, bacterial type ClsA"
                     /translation="MKHFFAIILCLIGVFIWMNIDVEMGKEMASEYELGQVRLGEFQLY
                     TNGEELYRKLFDDINDAEKYIYIHFYIVGKDEISQEFLQLLEKKASSGVEVKLSVDRIG
                     GYKLKKKVISRLKENGVKFTFSKKLKLKNVFYSLHQRNHRRIVTIDGKISYVGGFNIGK
                     EYLGQDPKFGPWRDYHVRIHGDGAADMERKFAEDWKEDTGEKMPIHESIPTLGNVKYQY
                     LFSNGKGLWEKYGALLKKAKKSLIIATPYFVPSKEMVKELKAALNRGVNVKILVPFKSD
                     AILLKQAAYPYLKDMLHAGAEIYQYRNGFFHGKVTIIDGEIVDIGTANFDNRSFYLNCE
                     SNCIIYDKTVVDEVWSRLQVDFHKSKRFSEEDFEKISGWDWFLARIANVLASYL"
                     /db_xref="SSO:000035002"
     mRNA            complement(38984..40168)
     CDS             complement(38984..40168)
                     /product="Cardiolipin synthase, bacterial type ClsA"
                     /translation="MKHFFAIILCLIGVFIWMNIDVEMGKEMASEYELGQVRLGEFQLY
                     TNGEELYRKLFDDINDAEKYIYIHFYIVGKDEISQEFLQLLEKKASSGVEVKLSVDRIG
                     GYKLKKKVISRLKENGVKFTFSKKLKLKNVFYSLHQRNHRRIVTIDGKISYVGGFNIGK
                     EYLGQDPKFGPWRDYHVRIHGDGAADMERKFAEDWKEDTGEKMPIHESIPTLGNVKYQY
                     LFSNGKGLWEKYGALLKKAKKSLIIATPYFVPSKEMVKELKAALNRGVNVKILVPFKSD
                     AILLKQAAYPYLKDMLHAGAEIYQYRNGFFHGKVTIIDGEIVDIGTANFDNRSFYLNCE
                     SNCIIYDKTVVDEVWSRLQVDFHKSKRFSEEDFEKISGWDWFLARIANVLASYL"
                     /db_xref="SSO:000035002"
     gene            complement(40542..41048)
                     /product="cytosolic long-chain acyl-CoA thioester hydrolase
                     family protein"
                     /translation="MTEVKGKTANESRVFKTSRVFPTDLNDHNTLFGGKILAEMDMVAS
                     ISASRHSRKECVTASMDWVDFLHPVRSSDCVSYESFVIWTGRTSMEVFVKVVAEDLISG
                     EKRIAATSFVTFVALSKENNPVPVPRVIPETEEEKELHRIAVLRAEQRHIRKAESKKVA
                     TLLTF"
                     /db_xref="SSO:000029799"
     mRNA            complement(40542..41048)
     CDS             complement(40542..41048)
                     /product="cytosolic long-chain acyl-CoA thioester hydrolase
                     family protein"
                     /translation="MTEVKGKTANESRVFKTSRVFPTDLNDHNTLFGGKILAEMDMVAS
                     ISASRHSRKECVTASMDWVDFLHPVRSSDCVSYESFVIWTGRTSMEVFVKVVAEDLISG
                     EKRIAATSFVTFVALSKENNPVPVPRVIPETEEEKELHRIAVLRAEQRHIRKAESKKVA
                     TLLTF"
                     /db_xref="SSO:000029799"
     gene            complement(41168..42037)
                     /product="UPF0703 protein YcgQ"
                     /translation="MFRAYILLGFTILIAQLHISGNITKYINMKYAYLSTTAAIILGFL
                     TIVQIIVVFQKEHQKEKEKNDCSCDHSHCGHDHSKDENTWWKKAFSYSLFCFPIISGLF
                     FPIATLDSDIVKAKGFHFPVAQAESKDPFMTRQFLRPDTSIYYGKEGYRGVMEKGKKEF
                     VTKDNINLKDEDFLKGMETIYNYPGEFTGKKLSFKGFVFRDDSSKKEQYFLFRFGIIHC
                     VADSGVYGMLVKKPEGVEWKNDDWIQIEGEISTEFYQPFHANIPVLEVTKWNKVEQPKE
                     QYVFRGAD"
                     /db_xref="SSO:000039940"
     mRNA            complement(41168..42037)
     CDS             complement(41168..42037)
                     /product="UPF0703 protein YcgQ"
                     /translation="MFRAYILLGFTILIAQLHISGNITKYINMKYAYLSTTAAIILGFL
                     TIVQIIVVFQKEHQKEKEKNDCSCDHSHCGHDHSKDENTWWKKAFSYSLFCFPIISGLF
                     FPIATLDSDIVKAKGFHFPVAQAESKDPFMTRQFLRPDTSIYYGKEGYRGVMEKGKKEF
                     VTKDNINLKDEDFLKGMETIYNYPGEFTGKKLSFKGFVFRDDSSKKEQYFLFRFGIIHC
                     VADSGVYGMLVKKPEGVEWKNDDWIQIEGEISTEFYQPFHANIPVLEVTKWNKVEQPKE
                     QYVFRGAD"
                     /db_xref="SSO:000039940"
     gene            complement(42041..42937)
                     /product="UPF0718 protein YcgR"
                     /translation="MELFQLPKAFLQMNTIFISILIEALPFVLIGVFISGFIQMFVTED
                     MVAKWMPKNRFLSVLVATFLGMLFPGCECGIVPIVRRLIGKGVPPYAGIAFMLTGPIIN
                     PVVLFATYVAFGSSMHMVWYRSIVAIIVAIIVGIILSFMFREHQLRDDHFPEVNHKRPL
                     RKKMWDVCTHAVEEFFSMGKYLVLGALIAAAVQTFVQTSTLLAIGQGPFSSPAVMMGLA
                     YILSLCSEADAFIASSFQSTFSTASLVAFLVYGPMVDIKNMFMMLATFKTKFVIVVTVT
                     VTLVVYASSLLIYAMGW"
     mRNA            complement(42041..42937)
     CDS             complement(42041..42937)
                     /product="UPF0718 protein YcgR"
                     /translation="MELFQLPKAFLQMNTIFISILIEALPFVLIGVFISGFIQMFVTED
                     MVAKWMPKNRFLSVLVATFLGMLFPGCECGIVPIVRRLIGKGVPPYAGIAFMLTGPIIN
                     PVVLFATYVAFGSSMHMVWYRSIVAIIVAIIVGIILSFMFREHQLRDDHFPEVNHKRPL
                     RKKMWDVCTHAVEEFFSMGKYLVLGALIAAAVQTFVQTSTLLAIGQGPFSSPAVMMGLA
                     YILSLCSEADAFIASSFQSTFSTASLVAFLVYGPMVDIKNMFMMLATFKTKFVIVVTVT
                     VTLVVYASSLLIYAMGW"
     gene            complement(43136..44077)
                     /product="Magnesium and cobalt transport protein CorA"
                     /translation="MLNIYLTDRNGKLQEIEEMQKGCWINVLHPTEEEIQYLVQTLNVD
                     LDFIKDPLDDEERSRIEKEDNNTLIIVDIPTVRHDEEGNSIYDTIPIGMIVMPDCFVTI
                     CLEENPIFERFINQRIKEFYTFKKTRFALQLLYTISTYYLRYLKQINRKTIDLEHQLNQ
                     SMKNKEIFTLLGLEKSLVYFTTSLKANKIVIQKLMRNSTFLKMYEDDQDLLEDVLIENK
                     QAIEMAEIYSHILSGMMNTFSSVISNNLNSVMKLLTSITIILSLPTMVSSFFGMNVKVP
                     FEGEAHGFVIVLIICVTLSFTLAFVFWKKRYF"
                     /db_xref="SSO:000004630"
     mRNA            complement(43136..44077)
     CDS             complement(43136..44077)
                     /product="Magnesium and cobalt transport protein CorA"
                     /translation="MLNIYLTDRNGKLQEIEEMQKGCWINVLHPTEEEIQYLVQTLNVD
                     LDFIKDPLDDEERSRIEKEDNNTLIIVDIPTVRHDEEGNSIYDTIPIGMIVMPDCFVTI
                     CLEENPIFERFINQRIKEFYTFKKTRFALQLLYTISTYYLRYLKQINRKTIDLEHQLNQ
                     SMKNKEIFTLLGLEKSLVYFTTSLKANKIVIQKLMRNSTFLKMYEDDQDLLEDVLIENK
                     QAIEMAEIYSHILSGMMNTFSSVISNNLNSVMKLLTSITIILSLPTMVSSFFGMNVKVP
                     FEGEAHGFVIVLIICVTLSFTLAFVFWKKRYF"
                     /db_xref="SSO:000004630"
     gene            complement(44261..45640)
                     /product="Probable cell division protein YtgP"
                     /translation="MKGSPFIRGTIFLTMATMISKMLGFIYVIPFTAMVGTSGYVLYTY
                     AYRPYTIMLSIATMGLPLAVSKMVSKYDQLNDYHTVKRVLKSGIVFMFIMGVISCFTLY
                     MLAPHLAKLVIDGNDQTGNSVGAVTTNIRIVSFALILVPVMSLLRGFFQGFQSMGPSAL
                     SVVVEQFFRVLTILIGSFVVLYVLKASVSLAVGISTFGAFMGAVGGLTVLSAYYIRRRR
                     HLKKKEMASIPQTTKSFFSLYKELFTYSIPFVVVGLAIPLYQTIDTFTINKLLIQIGYM
                     QGEAEKINAIIGLVQMVVLIPVSVATAFSMSLVPEMTKAYTAGNTKLLYKHFTRTNVLV
                     VAITVPAAIGMIVLAKPVYTLLFGAGNDPEMGRIILQYYAPACILFSLFTVTAAMLQGI
                     NQQQKTVLGLVIGIIVKIVLNIVLLPYFDYVSFIISTYAGYTISVGFNLWMLSKYVIKA
                     T"
                     /db_xref="SSO:000022449"
     mRNA            complement(44261..45640)
     CDS             complement(44261..45640)
                     /product="Probable cell division protein YtgP"
                     /translation="MKGSPFIRGTIFLTMATMISKMLGFIYVIPFTAMVGTSGYVLYTY
                     AYRPYTIMLSIATMGLPLAVSKMVSKYDQLNDYHTVKRVLKSGIVFMFIMGVISCFTLY
                     MLAPHLAKLVIDGNDQTGNSVGAVTTNIRIVSFALILVPVMSLLRGFFQGFQSMGPSAL
                     SVVVEQFFRVLTILIGSFVVLYVLKASVSLAVGISTFGAFMGAVGGLTVLSAYYIRRRR
                     HLKKKEMASIPQTTKSFFSLYKELFTYSIPFVVVGLAIPLYQTIDTFTINKLLIQIGYM
                     QGEAEKINAIIGLVQMVVLIPVSVATAFSMSLVPEMTKAYTAGNTKLLYKHFTRTNVLV
                     VAITVPAAIGMIVLAKPVYTLLFGAGNDPEMGRIILQYYAPACILFSLFTVTAAMLQGI
                     NQQQKTVLGLVIGIIVKIVLNIVLLPYFDYVSFIISTYAGYTISVGFNLWMLSKYVIKA
                     T"
                     /db_xref="SSO:000022449"
     gene            complement(45743..46345)
                     /product="Uncharacterized DedA family membrane protein
                     YngC"
                     /translation="MLANIIDQLLQFFASLGYFGVALALMIEVIPSEIVLSYAGFLVAD
                     GKISFVGAVIAGTIGGTLAQIFLYWLGYYGGRPVVEKYGKYLLINKHHLDIAEGWFKRY
                     GAGVIFSARFIPVVRHAISIPAGLAKMPLKLFTLYTVVAIIPWSILFIYLGEKLGGNWR
                     QIKEYASDYTHYIIIGAVLFIALYFGLKYLKKKKTTR"
                     /db_xref="SSO:000026851"
     mRNA            complement(45743..46345)
     CDS             complement(45743..46345)
                     /product="Uncharacterized DedA family membrane protein
                     YngC"
                     /translation="MLANIIDQLLQFFASLGYFGVALALMIEVIPSEIVLSYAGFLVAD
                     GKISFVGAVIAGTIGGTLAQIFLYWLGYYGGRPVVEKYGKYLLINKHHLDIAEGWFKRY
                     GAGVIFSARFIPVVRHAISIPAGLAKMPLKLFTLYTVVAIIPWSILFIYLGEKLGGNWR
                     QIKEYASDYTHYIIIGAVLFIALYFGLKYLKKKKTTR"
                     /db_xref="SSO:000026851"
     gene            complement(46450..47067)
                     /product="Putative ADP-ribose pyrophosphatase YjhB"
                     /translation="MTIKWIDWVKQIQSITQAGLTYSKDVYDIERFQQLRDISISMMSH
                     YTKTDWEVVEKLFASETGYQTPKVDIRAVVFQNEKLLFVKEKSDGKWALPGGWADVGYT
                     PTEVAAKEVVEETGYEVDHFKLLAIFDKEKHQPSPSATHVYKIFIGCEIIGGEKKTSIE
                     TEEVEFFGENELPNLSIARNTEDQIKEMFAYMKDPQKEKLID"
                     /db_xref="SSO:000023013"
     mRNA            complement(46450..47067)
     CDS             complement(46450..47067)
                     /product="Putative ADP-ribose pyrophosphatase YjhB"
                     /translation="MTIKWIDWVKQIQSITQAGLTYSKDVYDIERFQQLRDISISMMSH
                     YTKTDWEVVEKLFASETGYQTPKVDIRAVVFQNEKLLFVKEKSDGKWALPGGWADVGYT
                     PTEVAAKEVVEETGYEVDHFKLLAIFDKEKHQPSPSATHVYKIFIGCEIIGGEKKTSIE
                     TEEVEFFGENELPNLSIARNTEDQIKEMFAYMKDPQKEKLID"
                     /db_xref="SSO:000023013"
     gene            complement(47172..48248)
                     /product="Inner spore coat protein CotH"
                     /translation="MLPSYDFFVHPMYLVELKKDIWSDSPVPAKLTYGKKKYDIDIVYR
                     GAHIREFEKKSYHVMFYKPKKFQGAKEFHLNSEFMDPSLIRNKLSLDFFHNIGVLSPKS
                     QHVFIKINGQIQGVYLQLESVDENFLKNRGLPSGSIYYAIDDDANFSLMSERDKDVKTE
                     LFAGYEFKYSNENSEEQLSEFVFQANTLTREAYEKEIGKFLHVDKYLRWLAGVIFTQNF
                     DGFVHNYALYHNDETNLFEVIPWDYDATWGRDVQGRPLNHEYIRIQGYNTLSARLLDIP
                     VFRKQYRSILEEILEDQFTVSFMRPKVEGLCELIRPYLLQDPYMKEKLETFDQEADMIY
                     EYINKRRKYIQDHLYELD"
                     /db_xref="SSO:000003900"
     mRNA            complement(47172..48248)
     CDS             complement(47172..48248)
                     /product="Inner spore coat protein CotH"
                     /translation="MLPSYDFFVHPMYLVELKKDIWSDSPVPAKLTYGKKKYDIDIVYR
                     GAHIREFEKKSYHVMFYKPKKFQGAKEFHLNSEFMDPSLIRNKLSLDFFHNIGVLSPKS
                     QHVFIKINGQIQGVYLQLESVDENFLKNRGLPSGSIYYAIDDDANFSLMSERDKDVKTE
                     LFAGYEFKYSNENSEEQLSEFVFQANTLTREAYEKEIGKFLHVDKYLRWLAGVIFTQNF
                     DGFVHNYALYHNDETNLFEVIPWDYDATWGRDVQGRPLNHEYIRIQGYNTLSARLLDIP
                     VFRKQYRSILEEILEDQFTVSFMRPKVEGLCELIRPYLLQDPYMKEKLETFDQEADMIY
                     EYINKRRKYIQDHLYELD"
                     /db_xref="SSO:000003900"
     gene            48430..48990
                     /product="Exosporium protein B; Spore coat protein CotG"
                     /translation="MKRDIRKAVEEIKSAGMEDFLHQDPSTFECDDDCSSKIECSDDCK
                     CPRTRCTRVKHCTFVTKCTHVKKWTFVTKCTRVRVQKWTFVTKVTRRKECVLVTKRTRR
                     KHCTFVTKCVRFEKKFYWTKRCYCKKCEFFPHGHGGSCDDSCDRGKDCHDDGHKWNDCK
                     GGHKFPSCKNKKFDHFWYKKRNC"
     mRNA            48430..48990
     CDS             48430..48990
                     /product="Exosporium protein B; Spore coat protein CotG"
                     /translation="MKRDIRKAVEEIKSAGMEDFLHQDPSTFECDDDCSSKIECSDDCK
                     CPRTRCTRVKHCTFVTKCTHVKKWTFVTKCTRVRVQKWTFVTKVTRRKECVLVTKRTRR
                     KHCTFVTKCVRFEKKFYWTKRCYCKKCEFFPHGHGGSCDDSCDRGKDCHDDGHKWNDCK
                     GGHKFPSCKNKKFDHFWYKKRNC"
     gene            complement(49036..49647)
                     /product="Phosphoglycerate mutase family 1"
                     /translation="MKTTIYVTRHGETEWNVAKRMQGRKNSALTENGIVQAKQLGNRMK
                     DLPIHAIYSSPSERTLHTAELIKGERDIPIIADEHFYEINMGIWEGQTIADIEKQFPEE
                     VHLFWNEPHLFQSTSGENFEAVYERVIEGMQLLLEKHKGQSILIVSHAAAAKLLVGHFA
                     GIEIENVWDDPFMHSASLSIIEFEEGIGKVKQFADISHFQ"
                     /db_xref="SSO:000005975"
     mRNA            complement(49036..49647)
     CDS             complement(49036..49647)
                     /product="Phosphoglycerate mutase family 1"
                     /translation="MKTTIYVTRHGETEWNVAKRMQGRKNSALTENGIVQAKQLGNRMK
                     DLPIHAIYSSPSERTLHTAELIKGERDIPIIADEHFYEINMGIWEGQTIADIEKQFPEE
                     VHLFWNEPHLFQSTSGENFEAVYERVIEGMQLLLEKHKGQSILIVSHAAAAKLLVGHFA
                     GIEIENVWDDPFMHSASLSIIEFEEGIGKVKQFADISHFQ"
                     /db_xref="SSO:000005975"
     gene            complement(49661..50206)
                     /product="adh_short, short chain dehydrogenase"
                     /translation="MHALVIGGTGMLKKVSMWLCEKGFYVSIIGRDEVKLENVKRMSSA
                     PENITCLSLDYHNDEDVKLAIKSTIKKNGPITLVVAWVHTSAKHALSNICKELDLSSKT
                     YSLFHILGSKASRMPAQKIGSTRCIYHRIILGFILEDTYGRWLTHEEIADGVIKGIESK
                     RAEWIVGRVEPWELRPTW"
                     /db_xref="SSO:000029295"
     mRNA            complement(49661..50206)
     CDS             complement(49661..50206)
                     /product="adh_short, short chain dehydrogenase"
                     /translation="MHALVIGGTGMLKKVSMWLCEKGFYVSIIGRDEVKLENVKRMSSA
                     PENITCLSLDYHNDEDVKLAIKSTIKKNGPITLVVAWVHTSAKHALSNICKELDLSSKT
                     YSLFHILGSKASRMPAQKIGSTRCIYHRIILGFILEDTYGRWLTHEEIADGVIKGIESK
                     RAEWIVGRVEPWELRPTW"
                     /db_xref="SSO:000029295"
     gene            complement(50220..50636)
                     /product="Fosfomycin resistance protein FosB"
                     /translation="MLRGINHICFSVSNLENSIMFYEKVLEGELLVKGRKLAYFNICGV
                     WIALNEETHIPRNEIHQSYTHIAFSVEQEDFKCLIQRLEENDVHILQGRERDVRDCESI
                     YFVDPDGHKFEFHSGTLQDRLNYYRDEKPHMTFY"
                     /db_xref="SSO:000002921"
     mRNA            complement(50220..50636)
     CDS             complement(50220..50636)
                     /product="Fosfomycin resistance protein FosB"
                     /translation="MLRGINHICFSVSNLENSIMFYEKVLEGELLVKGRKLAYFNICGV
                     WIALNEETHIPRNEIHQSYTHIAFSVEQEDFKCLIQRLEENDVHILQGRERDVRDCESI
                     YFVDPDGHKFEFHSGTLQDRLNYYRDEKPHMTFY"
                     /db_xref="SSO:000002921"
     gene            complement(50696..52357)
                     /product="ABC transporter, substrate-binding protein
                     (cluster 5, nickel/peptides/opines)"
                     /translation="MKRKTTTIAALALTTSVLVAGCGNGEKASTTKKESNKGMADKQVL
                     NLLETAEIPSMDTSKSTDSVSFRVFVNAMEGLYRLDKDNKPTPGMAKDVKISEDKKTYT
                     FELRDAKWSNGDPVRAQDFVYAWQRTLDKAIAAEYAFILFDVKNAQKVNKGELPADQLG
                     VKAKDDKTLVVELEQPAPYFLELTSFPTFFPLNEKYVKEQGDKYGLEADKLVYNGPFTM
                     SQWKHEQNYQLKKNPNYWDKDTVKLDEINVSIVKETSTGVNLYDSDQADRVILTSEFVD
                     KYKKNKPDEFKTKLDPRIYFLRFNQKNATFKNQKVREAIDLAYDKKGIADVILNDGSLP
                     AYFLVPEKFTTGPDGKDFRSVNKNFRDSKDNAEKAKKLWEEAKKELGQDTITVELLNDD
                     NGSRKKVGDFIKEELEKNLPGIKVNLKQQPYKQKLDLEKKFQYEFSLSAWSPDYPDPMT
                     YIDMFVTGSSFNEMDYSNPKYDDLVAKSKGELLKDDKARWNALAEAEKILIGQDAAISP
                     TYQQSTAYLEKPFVKGIANHTFGGDFSYKWAYITKK"
                     /db_xref="SSO:000034323"
     mRNA            complement(50696..52357)
     CDS             complement(50696..52357)
                     /product="ABC transporter, substrate-binding protein
                     (cluster 5, nickel/peptides/opines)"
                     /translation="MKRKTTTIAALALTTSVLVAGCGNGEKASTTKKESNKGMADKQVL
                     NLLETAEIPSMDTSKSTDSVSFRVFVNAMEGLYRLDKDNKPTPGMAKDVKISEDKKTYT
                     FELRDAKWSNGDPVRAQDFVYAWQRTLDKAIAAEYAFILFDVKNAQKVNKGELPADQLG
                     VKAKDDKTLVVELEQPAPYFLELTSFPTFFPLNEKYVKEQGDKYGLEADKLVYNGPFTM
                     SQWKHEQNYQLKKNPNYWDKDTVKLDEINVSIVKETSTGVNLYDSDQADRVILTSEFVD
                     KYKKNKPDEFKTKLDPRIYFLRFNQKNATFKNQKVREAIDLAYDKKGIADVILNDGSLP
                     AYFLVPEKFTTGPDGKDFRSVNKNFRDSKDNAEKAKKLWEEAKKELGQDTITVELLNDD
                     NGSRKKVGDFIKEELEKNLPGIKVNLKQQPYKQKLDLEKKFQYEFSLSAWSPDYPDPMT
                     YIDMFVTGSSFNEMDYSNPKYDDLVAKSKGELLKDDKARWNALAEAEKILIGQDAAISP
                     TYQQSTAYLEKPFVKGIANHTFGGDFSYKWAYITKK"
                     /db_xref="SSO:000034323"
     gene            complement(52442..53446)
                     /product="FIG01227296: hypothetical protein"
                     /translation="MGRGIVLKCINCGQSCEEEQLNCASCQRNLDNEQEEGSSLIDKEL
                     EVYVGRQYPYYKRKWELENKRIARWSWNGWAAIFNIGWLGYRKYYVPAALFMLLLVACD
                     AFSYYMGFNVALPIINMVPLTFLLLIFILFGMGIFANGLYYQFAERRIYRIKAREIKDK
                     SVENYLINDSGGTSKMGATIVTILAVASIFFSHFFFPTDRDVIQKVRTSSLYEYPFFSI
                     GESFENYFQNSGWIYYRGTEGLELVEFQGYNTGTPRQKVKIQFVVDYKLGEVEPYSLMV
                     NGESKTEEEFLKLMEEIFKVQNPFDIEDGLQVNAIQGSGWKEISDRFFLCLLK"
     mRNA            complement(52442..53446)
     CDS             complement(52442..53446)
                     /product="FIG01227296: hypothetical protein"
                     /translation="MGRGIVLKCINCGQSCEEEQLNCASCQRNLDNEQEEGSSLIDKEL
                     EVYVGRQYPYYKRKWELENKRIARWSWNGWAAIFNIGWLGYRKYYVPAALFMLLLVACD
                     AFSYYMGFNVALPIINMVPLTFLLLIFILFGMGIFANGLYYQFAERRIYRIKAREIKDK
                     SVENYLINDSGGTSKMGATIVTILAVASIFFSHFFFPTDRDVIQKVRTSSLYEYPFFSI
                     GESFENYFQNSGWIYYRGTEGLELVEFQGYNTGTPRQKVKIQFVVDYKLGEVEPYSLMV
                     NGESKTEEEFLKLMEEIFKVQNPFDIEDGLQVNAIQGSGWKEISDRFFLCLLK"
     gene            complement(53454..53906)
                     /product="Methylated-DNA--protein-cysteine
                     methyltransferase (EC 2.1.1.63)"
                     /translation="MYQAYYESEVGLLEITANQEGITSVIFVDERQEENKNEMIEQCIN
                     ELDEYFKGKRKEFTVPLSAEGTAFQKNVWDALYTIPYGVSASYLDIAEKVGNTKAVRAI
                     GGANSRNPISIIVPCHRVIGKSGKLVGYAGGLWRKEWLLKHEGILK"
                     /db_xref="SSO:000004870"
     mRNA            complement(53454..53906)
     CDS             complement(53454..53906)
                     /product="Methylated-DNA--protein-cysteine
                     methyltransferase (EC 2.1.1.63)"
                     /translation="MYQAYYESEVGLLEITANQEGITSVIFVDERQEENKNEMIEQCIN
                     ELDEYFKGKRKEFTVPLSAEGTAFQKNVWDALYTIPYGVSASYLDIAEKVGNTKAVRAI
                     GGANSRNPISIIVPCHRVIGKSGKLVGYAGGLWRKEWLLKHEGILK"
                     /db_xref="SSO:000004870"
     gene            54040..55077
                     /product="NADH oxidase"
                     /translation="MNSELFSPYTIKDVTLKNRIVMSPMCMYSSENGDGQVTNFHLIHY
                     GTRAAGQVGLVMIEATAVLPEGRISNKDLGIWDDNLIEGLHKTTTFIHDNGAKAAIQLA
                     HAGRKAELDTNAFAPSAIPFNDTMKIPVEMNIQQIKETILAFQRAALRSKQAGFDVIEL
                     HGAHGYLINEFLSPLTNKRTDEYGGSPENRYRFLREIIDSVNKVWDGPIFVRISANDYH
                     PDGLTVQDYVQYTKWMKEQGVDLIDCSSGAVVPARIDVYPGYQVQYAKHIKEHANIATG
                     AVGLITTGSQAEQILNDNEADLIFIGRELLRNPYFPRIAANELGFELQEPHQYKRAPGK
                     IHTNK"
                     /db_xref="SSO:000020322"
     mRNA            54040..55077
     CDS             54040..55077
                     /product="NADH oxidase"
                     /translation="MNSELFSPYTIKDVTLKNRIVMSPMCMYSSENGDGQVTNFHLIHY
                     GTRAAGQVGLVMIEATAVLPEGRISNKDLGIWDDNLIEGLHKTTTFIHDNGAKAAIQLA
                     HAGRKAELDTNAFAPSAIPFNDTMKIPVEMNIQQIKETILAFQRAALRSKQAGFDVIEL
                     HGAHGYLINEFLSPLTNKRTDEYGGSPENRYRFLREIIDSVNKVWDGPIFVRISANDYH
                     PDGLTVQDYVQYTKWMKEQGVDLIDCSSGAVVPARIDVYPGYQVQYAKHIKEHANIATG
                     AVGLITTGSQAEQILNDNEADLIFIGRELLRNPYFPRIAANELGFELQEPHQYKRAPGK
                     IHTNK"
                     /db_xref="SSO:000020322"
     gene            complement(55107..55766)
                     /product="Oxidoreductase"
                     /translation="MNKRTALILGASGLVGQEITRLLLESDYYDSVTIFVRDPMQWQHE
                     KLQQKQVDFSVLEEYKEFFAVDDVFSCLGTTIKKAKTKANFKKVDYEYTLRAACLAEKQ
                     GVQNFLVVSSMGANPKSFFFYSQVKGRMEEELQKLVIGGIHIFRPSLLVGNRQEFRFGE
                     RMAEKLSRIIPFIFKGAFKKYKPISAKDVAKGMYITALREESGIHTYNSNEIPTIE"
                     /db_xref="SSO:000020957"
     mRNA            complement(55107..55766)
     CDS             complement(55107..55766)
                     /product="Oxidoreductase"
                     /translation="MNKRTALILGASGLVGQEITRLLLESDYYDSVTIFVRDPMQWQHE
                     KLQQKQVDFSVLEEYKEFFAVDDVFSCLGTTIKKAKTKANFKKVDYEYTLRAACLAEKQ
                     GVQNFLVVSSMGANPKSFFFYSQVKGRMEEELQKLVIGGIHIFRPSLLVGNRQEFRFGE
                     RMAEKLSRIIPFIFKGAFKKYKPISAKDVAKGMYITALREESGIHTYNSNEIPTIE"
                     /db_xref="SSO:000020957"
     gene            complement(55882..56031)
                     /product="FIG01225971: hypothetical protein"
                     /translation="MGYLMEAILLILAVVLPLSFVLIFLRRLISNLGDATTITKLQERD
                     EKKE"
     mRNA            complement(55882..56031)
     CDS             complement(55882..56031)
                     /product="FIG01225971: hypothetical protein"
                     /translation="MGYLMEAILLILAVVLPLSFVLIFLRRLISNLGDATTITKLQERD
                     EKKE"
     gene            56298..57248
                     /product="Zinc ABC transporter, substrate-binding protein
                     ZnuA"
                     /translation="MPKRLTIFSFLLIFTLIFAGCSNKKESNAKKDGKLTVYTTIFPLA
                     DFAKKIGGDYVNVEAIYPPGADSHTFEPSQKQTVQVAKANLFVYNGAELEPFAEKMEKT
                     LQKENVKIVNASKGIELRASTEEEHHDHGDGHKEDEHHHDKDPHVWLDPTLAMKQAEKI
                     KNALVELQPEHKQEFEKNFAALQTKFTDLDDQFKAAVANAKTKEILVSHAAYGYWEQRY
                     GLKQIPIAGISASDEPSQKQLADITKTVKEHSLKYILFETFSTPKVASVIQKETGTKVL
                     RLNHLATISEDDAKNNKDYFTLMEENVNTLKEATN"
                     /db_xref="SSO:000029177"
     mRNA            56298..57248
     CDS             56298..57248
                     /product="Zinc ABC transporter, substrate-binding protein
                     ZnuA"
                     /translation="MPKRLTIFSFLLIFTLIFAGCSNKKESNAKKDGKLTVYTTIFPLA
                     DFAKKIGGDYVNVEAIYPPGADSHTFEPSQKQTVQVAKANLFVYNGAELEPFAEKMEKT
                     LQKENVKIVNASKGIELRASTEEEHHDHGDGHKEDEHHHDKDPHVWLDPTLAMKQAEKI
                     KNALVELQPEHKQEFEKNFAALQTKFTDLDDQFKAAVANAKTKEILVSHAAYGYWEQRY
                     GLKQIPIAGISASDEPSQKQLADITKTVKEHSLKYILFETFSTPKVASVIQKETGTKVL
                     RLNHLATISEDDAKNNKDYFTLMEENVNTLKEATN"
                     /db_xref="SSO:000029177"
     gene            57387..57857
                     /product="Spermine/spermidine acetyltransferase"
                     /translation="MNLHICEVTAKNWRSVVALNVTKDQQQFIESNAFSLAESLYEGNG
                     TSVGLYDGETLVGYAMYGWYSEKHKSVWLDRFMIDQQYQGKGYAKRFLRLLIQFLQEKF
                     ECKIIYLSLHPDNKLAMGLYESFGFRLNGDIDDEGPVVGVVMELLIDENISL"
                     /db_xref="SSO:000007632"
     mRNA            57387..57857
     CDS             57387..57857
                     /product="Spermine/spermidine acetyltransferase"
                     /translation="MNLHICEVTAKNWRSVVALNVTKDQQQFIESNAFSLAESLYEGNG
                     TSVGLYDGETLVGYAMYGWYSEKHKSVWLDRFMIDQQYQGKGYAKRFLRLLIQFLQEKF
                     ECKIIYLSLHPDNKLAMGLYESFGFRLNGDIDDEGPVVGVVMELLIDENISL"
                     /db_xref="SSO:000007632"
     gene            complement(58125..59075)
                     /product="Metal chaperone, involved in Zn homeostasis"
                     /translation="MIPVTILTGFLGSGKTTLLNRILSENHGKKLAVIVNEIGQIGIDN
                     QLIMNVEEEIMEMTNGCLCCTVREDLLVALKQLLDVKAEGKMDFDGLVIETTGLANPGP
                     IIQTFFLDPVIQSAYQINGVVTVVDSYHIHKHFEKGLEAKEQIAFADVVLVNKLDLIEE
                     SEKENLLHEIQGINPTAKLIEATNCEVDIPSLLQIQTFKTKDTLQIYPHKEHNHLEGVK
                     SFVLREERPLDLQKLNEWMSAVVQELGEYLYRYKGILSIDGVDKRIVFQGVHTLFAASY
                     DREWQEGEERVSEVVFIGRDINKEWFQEHFQECVK"
                     /db_xref="SSO:000019501"
     mRNA            complement(58125..59075)
     CDS             complement(58125..59075)
                     /product="Metal chaperone, involved in Zn homeostasis"
                     /translation="MIPVTILTGFLGSGKTTLLNRILSENHGKKLAVIVNEIGQIGIDN
                     QLIMNVEEEIMEMTNGCLCCTVREDLLVALKQLLDVKAEGKMDFDGLVIETTGLANPGP
                     IIQTFFLDPVIQSAYQINGVVTVVDSYHIHKHFEKGLEAKEQIAFADVVLVNKLDLIEE
                     SEKENLLHEIQGINPTAKLIEATNCEVDIPSLLQIQTFKTKDTLQIYPHKEHNHLEGVK
                     SFVLREERPLDLQKLNEWMSAVVQELGEYLYRYKGILSIDGVDKRIVFQGVHTLFAASY
                     DREWQEGEERVSEVVFIGRDINKEWFQEHFQECVK"
                     /db_xref="SSO:000019501"
     gene            59241..60143
                     /product="Oxidoreductase YdhF"
                     /translation="MERVQMNETLEFSRIIQGFWRLAEWNMTKQELLSFIEDCMDMGIT
                     TFDHADIYGGYTCEGLFGEALQLKPSLRENMQIITKCGIAPPSPKFPERYVAHYNTSAE
                     HIIQSAEASLKNLHTDYIDVLLIHRPDPFMDPNEVAKAFSQLKQEGKVRHFGVSNFLPS
                     QFNMLSSYLDFPLITNQIEVSALQLEHFEKGTIDLCQEKRINPMIWSPLAGGEIFTGQS
                     ERAVRVRETVQKVATELGVTSIDTVMYAWLLAHPANMMPIVGSGKLDRVKTAALATNVK
                     LDRQQWFTIFESSNGHPVP"
                     /db_xref="SSO:000020964"
     mRNA            59241..60143
     CDS             59241..60143
                     /product="Oxidoreductase YdhF"
                     /translation="MERVQMNETLEFSRIIQGFWRLAEWNMTKQELLSFIEDCMDMGIT
                     TFDHADIYGGYTCEGLFGEALQLKPSLRENMQIITKCGIAPPSPKFPERYVAHYNTSAE
                     HIIQSAEASLKNLHTDYIDVLLIHRPDPFMDPNEVAKAFSQLKQEGKVRHFGVSNFLPS
                     QFNMLSSYLDFPLITNQIEVSALQLEHFEKGTIDLCQEKRINPMIWSPLAGGEIFTGQS
                     ERAVRVRETVQKVATELGVTSIDTVMYAWLLAHPANMMPIVGSGKLDRVKTAALATNVK
                     LDRQQWFTIFESSNGHPVP"
                     /db_xref="SSO:000020964"
     gene            complement(60168..60752)
                     /product="Acetyltransferase, GNAT family"
                     /translation="MNPLLFDFPSEFYTDRLFIRMPKPGDGKVVYDAIQASIQELKPWM
                     VFAQKEQTEQEIEESIRKSHIQFLQREDLRLLVFSKETGEFIASAGLHRINWDIPQFEI
                     GYWIDTRFSGKGYMVEAAKGITDYAFSELKANRVEIRCDSFNKKSRAIPEKLGFKLEGT
                     LESASVAVDGNGLRDMCVFAMTRNTYEKEEL"
                     /db_xref="SSO:000009631"
     mRNA            complement(60168..60752)
     CDS             complement(60168..60752)
                     /product="Acetyltransferase, GNAT family"
                     /translation="MNPLLFDFPSEFYTDRLFIRMPKPGDGKVVYDAIQASIQELKPWM
                     VFAQKEQTEQEIEESIRKSHIQFLQREDLRLLVFSKETGEFIASAGLHRINWDIPQFEI
                     GYWIDTRFSGKGYMVEAAKGITDYAFSELKANRVEIRCDSFNKKSRAIPEKLGFKLEGT
                     LESASVAVDGNGLRDMCVFAMTRNTYEKEEL"
                     /db_xref="SSO:000009631"
     gene            complement(60837..62300)
                     /product="L-amino-acid oxidase YobN (EC 1.4.3.2)"
                     /translation="MQKDIMYNTEMDEALKVIDKGLKKTISPKQIIVVGAGMAGLVSAS
                     LLKAAGHDVKIFEANNRVGGRIETVRMEDTGLYLDVGAMRIPYTHRLTMAYIRKFGLQV
                     SPFINRNETDIIYVNGRKMTLKQYEKDPSILRYPVEMNEVGKTSEELLLLAVQPIINFI
                     KRNPEKNWDVVVKDFGRYSTGQFLKYHPYQYNTYFSPVTIEMIGVLLDLEGFLERSFVE
                     TLRFLYIMQEESGFCEIMGGNDRLPKSFLPQLEENIIYNQKLMKLHQHDNGVTAFYRNE
                     ETFEYSSITGDLVIVTIPFSTMRFVEVDPFDSISHEKWKAIRELHYMPATKIGIQFKSR
                     FWEEQGQLGGRIITDLPIRYAYYPSHGIGEKGPAMMLGSYTWSYDALLWDGLSKGDRIY
                     YALHNLATILGGQVYDEFISGISKSWTLDPYALGGFALFQAGQESELQPAIVKPEGRIF
                     FAGDHTTLYHGWIQGAIESGIRVAAEVNE"
                     /db_xref="SSO:000018736"
     mRNA            complement(60837..62300)
     CDS             complement(60837..62300)
                     /product="L-amino-acid oxidase YobN (EC 1.4.3.2)"
                     /translation="MQKDIMYNTEMDEALKVIDKGLKKTISPKQIIVVGAGMAGLVSAS
                     LLKAAGHDVKIFEANNRVGGRIETVRMEDTGLYLDVGAMRIPYTHRLTMAYIRKFGLQV
                     SPFINRNETDIIYVNGRKMTLKQYEKDPSILRYPVEMNEVGKTSEELLLLAVQPIINFI
                     KRNPEKNWDVVVKDFGRYSTGQFLKYHPYQYNTYFSPVTIEMIGVLLDLEGFLERSFVE
                     TLRFLYIMQEESGFCEIMGGNDRLPKSFLPQLEENIIYNQKLMKLHQHDNGVTAFYRNE
                     ETFEYSSITGDLVIVTIPFSTMRFVEVDPFDSISHEKWKAIRELHYMPATKIGIQFKSR
                     FWEEQGQLGGRIITDLPIRYAYYPSHGIGEKGPAMMLGSYTWSYDALLWDGLSKGDRIY
                     YALHNLATILGGQVYDEFISGISKSWTLDPYALGGFALFQAGQESELQPAIVKPEGRIF
                     FAGDHTTLYHGWIQGAIESGIRVAAEVNE"
                     /db_xref="SSO:000018736"
     gene            62478..62669
                     /product="FIG01226883: hypothetical protein"
                     /translation="MKHTYDYHATKKHLELKKQNLCKKLSNMTLSAKEREQLKREIDNY
                     EYILNLVEMNHYERGFSH"
     mRNA            62478..62669
     CDS             62478..62669
                     /product="FIG01226883: hypothetical protein"
                     /translation="MKHTYDYHATKKHLELKKQNLCKKLSNMTLSAKEREQLKREIDNY
                     EYILNLVEMNHYERGFSH"
     gene            62774..63775
                     /product="Uncharacterized luciferase-like protein YwcH"
                     /translation="MIKLSVLDQSPISDGSTAAQAFSHTVTLAQEVEKLGFTRFWVSEH
                     HNSVGLAGSSPEILISHIAAKTDHIRVGSGGVMLPHYSPYKVAENFRVLEALYPNRIDL
                     GVGRAPGGMPIATRALQEGKMVSLDQYPEQIADVAMYIHDQVPENHHYANLKATPVIPT
                     SPEMWMLGSSGESAKIAANNGASFAFAQFINGFGGPEVMRAYQEQYQPSFLGDKPKSIV
                     AIFVICGETNEEAEKIASSLDLSILLLEQGKRTTGTPSIETAQNYSYSAYDLFRIKENR
                     QRMIVGDPSSVKEKIINLSKAYNTDEFMIVTITHQFEHKLKSYRLLANAFNL"
                     /db_xref="SSO:000027224"
     mRNA            62774..63775
     CDS             62774..63775
                     /product="Uncharacterized luciferase-like protein YwcH"
                     /translation="MIKLSVLDQSPISDGSTAAQAFSHTVTLAQEVEKLGFTRFWVSEH
                     HNSVGLAGSSPEILISHIAAKTDHIRVGSGGVMLPHYSPYKVAENFRVLEALYPNRIDL
                     GVGRAPGGMPIATRALQEGKMVSLDQYPEQIADVAMYIHDQVPENHHYANLKATPVIPT
                     SPEMWMLGSSGESAKIAANNGASFAFAQFINGFGGPEVMRAYQEQYQPSFLGDKPKSIV
                     AIFVICGETNEEAEKIASSLDLSILLLEQGKRTTGTPSIETAQNYSYSAYDLFRIKENR
                     QRMIVGDPSSVKEKIINLSKAYNTDEFMIVTITHQFEHKLKSYRLLANAFNL"
                     /db_xref="SSO:000027224"
     gene            complement(63820..64764)
                     /product="Hydrolase, alpha/beta fold family"
                     /translation="MKNSMTYIQLLNETLRCYANKGSFEAYNYIMENATGVIGNEAQIY
                     NFKYALASASGLEKEALHLMREAIIEKGFWYGNEYLISDDDLKSLHKFEEFHTMVQLCK
                     EREGLAHKTERPDVKYIYSKKEGNLLLTLHGDQENILIVEPYWKSVLTQDYTLALPQSS
                     QIQFSDGFVWDDLERGKGELKEHYNKFIENHTVENVIIGGFSAGARVALYTILQKDIDV
                     DGFVFMAPWLPKIEEWDELLSVLQDKHIKGYIVCGDQDEDCFESVQQFVQLLRDKNIEH
                     KYKVVPDLDHNYPINFDELLKEAIEYIGNENNK"
                     /db_xref="SSO:000017962"
     mRNA            complement(63820..64764)
     CDS             complement(63820..64764)
                     /product="Hydrolase, alpha/beta fold family"
                     /translation="MKNSMTYIQLLNETLRCYANKGSFEAYNYIMENATGVIGNEAQIY
                     NFKYALASASGLEKEALHLMREAIIEKGFWYGNEYLISDDDLKSLHKFEEFHTMVQLCK
                     EREGLAHKTERPDVKYIYSKKEGNLLLTLHGDQENILIVEPYWKSVLTQDYTLALPQSS
                     QIQFSDGFVWDDLERGKGELKEHYNKFIENHTVENVIIGGFSAGARVALYTILQKDIDV
                     DGFVFMAPWLPKIEEWDELLSVLQDKHIKGYIVCGDQDEDCFESVQQFVQLLRDKNIEH
                     KYKVVPDLDHNYPINFDELLKEAIEYIGNENNK"
                     /db_xref="SSO:000017962"
     gene            complement(64979..65434)
                     /product="FIG01225359: hypothetical protein"
                     /translation="MFRFFRTGKEEREITKDELEQAMAQFLETNANIVYTVLVNDDYTV
                     NYDLLKPYLPAFPTNDFLITKETLEVFEHTAENLNLVKEIDVVQKAVDQYVTEKEMFPI
                     VEGSEDRLICGMKLGPYLNRSLKRDLYISEKHYLVSSKPDRKKQKSG"
     mRNA            complement(64979..65434)
     CDS             complement(64979..65434)
                     /product="FIG01225359: hypothetical protein"
                     /translation="MFRFFRTGKEEREITKDELEQAMAQFLETNANIVYTVLVNDDYTV
                     NYDLLKPYLPAFPTNDFLITKETLEVFEHTAENLNLVKEIDVVQKAVDQYVTEKEMFPI
                     VEGSEDRLICGMKLGPYLNRSLKRDLYISEKHYLVSSKPDRKKQKSG"
     gene            complement(65537..65980)
                     /product="DNA protection during starvation protein"
                     /translation="MSTKTNVVEVLNKQVANWNVLYVKLHNYHWYVTGPHFFTLHEKFE
                     EFYNEAGTYIDELAERILALEGKPLATMKEYLATSSVSEGTSKESAEEMVQTLVNDYSA
                     LIQELKEGMEVAGEAGDETSADMLLAIHTTLEQHVWMLSAFLK"
                     /db_xref="SSO:000002094"
     mRNA            complement(65537..65980)
     CDS             complement(65537..65980)
                     /product="DNA protection during starvation protein"
                     /translation="MSTKTNVVEVLNKQVANWNVLYVKLHNYHWYVTGPHFFTLHEKFE
                     EFYNEAGTYIDELAERILALEGKPLATMKEYLATSSVSEGTSKESAEEMVQTLVNDYSA
                     LIQELKEGMEVAGEAGDETSADMLLAIHTTLEQHVWMLSAFLK"
                     /db_xref="SSO:000002094"
     gene            66222..67262
                     /product="Uncharacterized membrane protein YkvI"
                     /translation="MDNQQWQVAKKVAATYIGTVVGAGFATGREIVEFFTVNGLYGTIG
                     ICVSGFFFIWLGTKMMLLSSQIGAFSAQEFNKYLFGDVFGNVVNTLLLLVLFGVTSVML
                     SGAGAVFEEQLRLPRQLGILITVIACLIISSRGLQGVFEVNTLVVPIMMIFIIGLAITT
                     FFHGTPSINNTIPAESWNMKWITSPITYVALNLSLAQSVLVPLASEVKDRKAIFWGGIL
                     GGAGLSLILLCSHLAILSVDQFYQYNIPMAEVIRRFNATFHFFFVLIIFGEVFTTLVGN
                     VFGMTKQMQSITGWKNNNIIFFILLISYCFSYIGYSDLLHILYPIIGWVSIVILPIIAF
                     KQLQKT"
                     /db_xref="SSO:000027273"
     mRNA            66222..67262
     CDS             66222..67262
                     /product="Uncharacterized membrane protein YkvI"
                     /translation="MDNQQWQVAKKVAATYIGTVVGAGFATGREIVEFFTVNGLYGTIG
                     ICVSGFFFIWLGTKMMLLSSQIGAFSAQEFNKYLFGDVFGNVVNTLLLLVLFGVTSVML
                     SGAGAVFEEQLRLPRQLGILITVIACLIISSRGLQGVFEVNTLVVPIMMIFIIGLAITT
                     FFHGTPSINNTIPAESWNMKWITSPITYVALNLSLAQSVLVPLASEVKDRKAIFWGGIL
                     GGAGLSLILLCSHLAILSVDQFYQYNIPMAEVIRRFNATFHFFFVLIIFGEVFTTLVGN
                     VFGMTKQMQSITGWKNNNIIFFILLISYCFSYIGYSDLLHILYPIIGWVSIVILPIIAF
                     KQLQKT"
                     /db_xref="SSO:000027273"
     gene            complement(67297..67662)
                     /product="FIG01226191: hypothetical protein"
                     /translation="MLYEDLETLFQTAPKEDRGGWKYIIQEQNDTYKIVDEILKNQMSV
                     ELYFNEYDEVKITLYKDGIPITTMQRIVISKVELDEDEEGIQFVLERMPSRMIRLQLKP
                     YLALEMGPYWEVCDDCE"
     mRNA            complement(67297..67662)
     CDS             complement(67297..67662)
                     /product="FIG01226191: hypothetical protein"
                     /translation="MLYEDLETLFQTAPKEDRGGWKYIIQEQNDTYKIVDEILKNQMSV
                     ELYFNEYDEVKITLYKDGIPITTMQRIVISKVELDEDEEGIQFVLERMPSRMIRLQLKP
                     YLALEMGPYWEVCDDCE"
     gene            complement(67984..68289)
                     /product="FIG01226336: hypothetical protein"
                     /translation="MGVYWGTKRHSWLSYVSFWLSISFFIVFLIEVFILKTLSNSSVQI
                     VKYFYFILVPVNIFLSLKLLFKKNEKKALPIFSFIVSLLFAILIIVLVLAAIGKFF"
     mRNA            complement(67984..68289)
     CDS             complement(67984..68289)
                     /product="FIG01226336: hypothetical protein"
                     /translation="MGVYWGTKRHSWLSYVSFWLSISFFIVFLIEVFILKTLSNSSVQI
                     VKYFYFILVPVNIFLSLKLLFKKNEKKALPIFSFIVSLLFAILIIVLVLAAIGKFF"
     gene            complement(68486..70468)
                     /product="Methyl-accepting chemotaxis sensor/transducer
                     protein"
                     /translation="MGKLLNLFRDMKVAKKLLISFFVILIAAVSIIGGMSYQTAKKNFE
                     SQIKSSANDNIKILDNLINQMIDAKFNDVNNFARVIQGNMYQGDNQDELRKILSQYINL
                     NKDVEQVYVAGNDKKFVQEPNIQMAADYDPTARPWYKDAVAKQGGIVVTEPYKAKGNGH
                     IVVTIAKQTEDKNGVVALDLSLDNLLKTSKLINIGKKGYAFILDGKQKIIAHPQEKSGE
                     KAADSWAKKIYEDNHGAFSYSYGGSEKNMVFATNVKTGWKIGGTMYSSEVIEAAQPVFY
                     NMLIVMLISLVIGGALIYFVTLSITKPLKRLVVTSKEISEGDLTQTIEIHSNDEIGQLA
                     KGFNEMTNSLRTLIGRINDSAGHVAAASEELTASVRQASEATEQITIAMDEISSGATTQ
                     TTSVENGAMLLFDVTEGIQHVANSSSSINTASAHTREKAEDGGKLVGRTVNQMQSIAES
                     VSQSDTVIQLLNNKSKQIGDILEVIQNIADQTNLLALNAAIEAARAGEHGRGFAIVADE
                     VRKLAEQSSVSSSEISKLICEIQDDMGKTVKSMNHVNEEVQSGLVIANETKQNFAEILQ
                     STNEIANQIKTMVETANGMSKGANEVSISVGQIAMTAQNNATSTQNVAASAEEQLASME
                     EIGSAAGTLSQMAEELQGLIDRFKV"
                     /db_xref="SSO:000019590"
     mRNA            complement(68486..70468)
     CDS             complement(68486..70468)
                     /product="Methyl-accepting chemotaxis sensor/transducer
                     protein"
                     /translation="MGKLLNLFRDMKVAKKLLISFFVILIAAVSIIGGMSYQTAKKNFE
                     SQIKSSANDNIKILDNLINQMIDAKFNDVNNFARVIQGNMYQGDNQDELRKILSQYINL
                     NKDVEQVYVAGNDKKFVQEPNIQMAADYDPTARPWYKDAVAKQGGIVVTEPYKAKGNGH
                     IVVTIAKQTEDKNGVVALDLSLDNLLKTSKLINIGKKGYAFILDGKQKIIAHPQEKSGE
                     KAADSWAKKIYEDNHGAFSYSYGGSEKNMVFATNVKTGWKIGGTMYSSEVIEAAQPVFY
                     NMLIVMLISLVIGGALIYFVTLSITKPLKRLVVTSKEISEGDLTQTIEIHSNDEIGQLA
                     KGFNEMTNSLRTLIGRINDSAGHVAAASEELTASVRQASEATEQITIAMDEISSGATTQ
                     TTSVENGAMLLFDVTEGIQHVANSSSSINTASAHTREKAEDGGKLVGRTVNQMQSIAES
                     VSQSDTVIQLLNNKSKQIGDILEVIQNIADQTNLLALNAAIEAARAGEHGRGFAIVADE
                     VRKLAEQSSVSSSEISKLICEIQDDMGKTVKSMNHVNEEVQSGLVIANETKQNFAEILQ
                     STNEIANQIKTMVETANGMSKGANEVSISVGQIAMTAQNNATSTQNVAASAEEQLASME
                     EIGSAAGTLSQMAEELQGLIDRFKV"
                     /db_xref="SSO:000019590"
     gene            complement(70669..71718)
                     /product="Probable GTPase related to EngC"
                     /translation="MNQNILESYGWDSFFEEQAVEKFEVGRILLEHKHIYRIICNDGEY
                     MAELSGKFRHEAVTKGDYPAVGDWVYIKKIENEKKAIIHSIFPRRSSFSRQEAGTRTEE
                     QVIAANVDYLFLVNALNHDFNVRRMERYLLLAYESGAMPVIVLTKSSLCEDMEQKIVET
                     EAVAIGVPIFVVDSLEHTGIESLQQFVSSGKTIALVGSSGVGKSTLLNALIGIEVAKTG
                     DIREEDSKGRHTTTHRELFRLSSGSLVIDTPGMRELQLWEGSEAIQTTFSDIEKLATTC
                     RFRDCKHENEPGCAVHSAIDNGLITIDRLKSYKKLQRELAYFMRKQDAILARAERDKWK
                     KLSKQHKKM"
                     /db_xref="SSO:000006310"
     mRNA            complement(70669..71718)
     CDS             complement(70669..71718)
                     /product="Probable GTPase related to EngC"
                     /translation="MNQNILESYGWDSFFEEQAVEKFEVGRILLEHKHIYRIICNDGEY
                     MAELSGKFRHEAVTKGDYPAVGDWVYIKKIENEKKAIIHSIFPRRSSFSRQEAGTRTEE
                     QVIAANVDYLFLVNALNHDFNVRRMERYLLLAYESGAMPVIVLTKSSLCEDMEQKIVET
                     EAVAIGVPIFVVDSLEHTGIESLQQFVSSGKTIALVGSSGVGKSTLLNALIGIEVAKTG
                     DIREEDSKGRHTTTHRELFRLSSGSLVIDTPGMRELQLWEGSEAIQTTFSDIEKLATTC
                     RFRDCKHENEPGCAVHSAIDNGLITIDRLKSYKKLQRELAYFMRKQDAILARAERDKWK
                     KLSKQHKKM"
                     /db_xref="SSO:000006310"
     gene            complement(71901..72428)
                     /product="FIG01228117: hypothetical protein"
                     /translation="MNIDYRIRSVDGYTKKIGELVSMLEHTRAVTLGEVRNLSVEQLDL
                     IMQSSGNSIGALLKHIAAIEKVHQLISFQDRDFTKEELEIWEDALYLGEADRAIRGHEI
                     QYYVQLLQSVREESLKYLSEQGDKWLMSERKWPNGVVYNQHYLWFHVLEDEISHRGQIR
                     MLKNKLFENYVK"
     mRNA            complement(71901..72428)
     CDS             complement(71901..72428)
                     /product="FIG01228117: hypothetical protein"
                     /translation="MNIDYRIRSVDGYTKKIGELVSMLEHTRAVTLGEVRNLSVEQLDL
                     IMQSSGNSIGALLKHIAAIEKVHQLISFQDRDFTKEELEIWEDALYLGEADRAIRGHEI
                     QYYVQLLQSVREESLKYLSEQGDKWLMSERKWPNGVVYNQHYLWFHVLEDEISHRGQIR
                     MLKNKLFENYVK"
     gene            72625..72972
                     /product="Uncharacterized membrane protein YtvB"
                     /translation="MEMYQWLTAVLVGGITGFVSHLINNQGKLLLPRRLKTFFHFGFLT
                     DIFTGSLAALLGLVLFDVTAIKEIIKVSIVTAISGQTFLLHQALGGEQAKNTQIGKADE
                     KIQEIDKLLRR"
                     /db_xref="SSO:000027303"
     mRNA            72625..72972
     CDS             72625..72972
                     /product="Uncharacterized membrane protein YtvB"
                     /translation="MEMYQWLTAVLVGGITGFVSHLINNQGKLLLPRRLKTFFHFGFLT
                     DIFTGSLAALLGLVLFDVTAIKEIIKVSIVTAISGQTFLLHQALGGEQAKNTQIGKADE
                     KIQEIDKLLRR"
                     /db_xref="SSO:000027303"
     gene            73048..73281
                     /product="FIG01225269: hypothetical protein"
                     /translation="MFRMTKKKIEDFLTNSEKEELLENYKCLREARTKSEANYFGEAVN
                     HLLNKAKQRIIKDAGIHDENAATVQSKRKALF"
     mRNA            73048..73281
     CDS             73048..73281
                     /product="FIG01225269: hypothetical protein"
                     /translation="MFRMTKKKIEDFLTNSEKEELLENYKCLREARTKSEANYFGEAVN
                     HLLNKAKQRIIKDAGIHDENAATVQSKRKALF"
     gene            complement(73601..74044)
                     /product="Uncharacterized MFS-type transporter YceJ"
                     /translation="MLVLGLGNLAGNILGPRLVNKIGYNFSFYGGIVFTAVLYVILPYL
                     KSIIFVELFFFVLFFVTGILFVLMMGHLQNMSTIARGTGAALANASMYIGQMIGAAIAG
                     MLFATSHNFILVGSFTALLYVLALFLFRKSENINKDNEKGIAS"
                     /db_xref="SSO:000026925"
     mRNA            complement(73601..74044)
     CDS             complement(73601..74044)
                     /product="Uncharacterized MFS-type transporter YceJ"
                     /translation="MLVLGLGNLAGNILGPRLVNKIGYNFSFYGGIVFTAVLYVILPYL
                     KSIIFVELFFFVLFFVTGILFVLMMGHLQNMSTIARGTGAALANASMYIGQMIGAAIAG
                     MLFATSHNFILVGSFTALLYVLALFLFRKSENINKDNEKGIAS"
                     /db_xref="SSO:000026925"
     gene            complement(74255..75190)
                     /product="Oxidoreductase, aldo/keto reductase family"
                     /translation="MKYTKLQKAGLNISKLGLGTNAVGGHNLYADVNEEEGKQLVEEAI
                     QQGITFFDTADSYGVGRSEEMVGEVLKGKRHKLILATKGGIQPLLNGETYINNEPSYLR
                     NAVENSLRRLQTDYIDLYYLHFTNSETSYIDSIGELTRLKEEGKIRSIGISNVNIEQLK
                     EANQHGHIDVVQSPYNMLERTAEEELLPYCIEAGISFIPYGPLAFGILGGKYTEDFKLN
                     EVDWRQNVNLFEENTYKSNFKKVEKLKGLAKENDIEVSHLALAWLLNKEGIDTVIPGGK
                     RAEQIRESVKAVDVALNKRVMKEIQSILED"
                     /db_xref="SSO:000020980"
     mRNA            complement(74255..75190)
     CDS             complement(74255..75190)
                     /product="Oxidoreductase, aldo/keto reductase family"
                     /translation="MKYTKLQKAGLNISKLGLGTNAVGGHNLYADVNEEEGKQLVEEAI
                     QQGITFFDTADSYGVGRSEEMVGEVLKGKRHKLILATKGGIQPLLNGETYINNEPSYLR
                     NAVENSLRRLQTDYIDLYYLHFTNSETSYIDSIGELTRLKEEGKIRSIGISNVNIEQLK
                     EANQHGHIDVVQSPYNMLERTAEEELLPYCIEAGISFIPYGPLAFGILGGKYTEDFKLN
                     EVDWRQNVNLFEENTYKSNFKKVEKLKGLAKENDIEVSHLALAWLLNKEGIDTVIPGGK
                     RAEQIRESVKAVDVALNKRVMKEIQSILED"
                     /db_xref="SSO:000020980"
     gene            75297..75605
                     /product="Transcriptional regulator, ArsR family"
                     /translation="MRTLYHPNREEIQFSSVLYALSDQIRLQIVNMLLEKNEQSCGALN
                     IPIAKSTLSHHFKVLRESGVMYTRLEGTQRFISIREEDLNARFPGLLQVVLHATEPY"
                     /db_xref="SSO:000010822"
     mRNA            75297..75605
     CDS             75297..75605
                     /product="Transcriptional regulator, ArsR family"
                     /translation="MRTLYHPNREEIQFSSVLYALSDQIRLQIVNMLLEKNEQSCGALN
                     IPIAKSTLSHHFKVLRESGVMYTRLEGTQRFISIREEDLNARFPGLLQVVLHATEPY"
                     /db_xref="SSO:000010822"
     gene            complement(75645..76592)
                     /product="Intracellular serine protease"
                     /translation="MSSTVNKQKGIQLIPFTVNKVVEQVNEIPPGVQLIHAPQVWEKSV
                     KGQDVVVAVLDTGCDTNHIDLKDRIIGGRNFTKDYEADPNVYLDNNGHGTHVAGTIAAT
                     ENGVGVLGVAPLAKMLVLKVLAGDGSGSYEQIIEAIHYAVNWRGPNQEKVRIISMSLGG
                     PQDVPELHEAIQNAVNQDVLVVCAAGNNGDCDDETEELDFPGAYSEVIEVGAVNLERKI
                     TCFSNSNQEIDLVAPGDEILSTYPDGKYAVLSGTSMATPHVAGALALLIKQCEKEYGRK
                     LSEPEIYAQLIKRTVPLGYERTSEGNGLIDLLKE"
                     /db_xref="SSO:000018565"
     mRNA            complement(75645..76592)
     CDS             complement(75645..76592)
                     /product="Intracellular serine protease"
                     /translation="MSSTVNKQKGIQLIPFTVNKVVEQVNEIPPGVQLIHAPQVWEKSV
                     KGQDVVVAVLDTGCDTNHIDLKDRIIGGRNFTKDYEADPNVYLDNNGHGTHVAGTIAAT
                     ENGVGVLGVAPLAKMLVLKVLAGDGSGSYEQIIEAIHYAVNWRGPNQEKVRIISMSLGG
                     PQDVPELHEAIQNAVNQDVLVVCAAGNNGDCDDETEELDFPGAYSEVIEVGAVNLERKI
                     TCFSNSNQEIDLVAPGDEILSTYPDGKYAVLSGTSMATPHVAGALALLIKQCEKEYGRK
                     LSEPEIYAQLIKRTVPLGYERTSEGNGLIDLLKE"
                     /db_xref="SSO:000018565"
     gene            complement(76868..77155)
                     /product="Transcriptional regulator, AbrB family"
                     /translation="MKATGVIRKVDELGRIVIPKELRDVLGIQIKSPLEIFVEADKIIL
                     QKYQPYNACQITGDVSEQNISLANGNITVGIEGAEYLVKEIEKFLNKSEV"
                     /db_xref="SSO:000025914"
     mRNA            complement(76868..77155)
     CDS             complement(76868..77155)
                     /product="Transcriptional regulator, AbrB family"
                     /translation="MKATGVIRKVDELGRIVIPKELRDVLGIQIKSPLEIFVEADKIIL
                     QKYQPYNACQITGDVSEQNISLANGNITVGIEGAEYLVKEIEKFLNKSEV"
                     /db_xref="SSO:000025914"
     gene            complement(77271..79151)
                     /product="ABC transporter-like sensor and permease protein"
                     /translation="MNIRELAYRNVTRNRRTYSAYFLSSAFAIMAFFVYSFFAFHPALS
                     AGELGQYVFVSMSFAQSIIYLFTFFFILYSMGMFLKTRKRELGILMMLGMTKYQLKRLI
                     FFENIMIGIGAIIFGILSGMLFSGVLIFAAPMILKLDISLSYYIPMKAIVVTSIMFFIL
                     FMIISLFSAGMIRKNKIMKLFRGSAEAKPEPKASIISSILAVVLLSAGYVGALLSHGAM
                     VFIMMIPVTTVVTIGTYLLYKQLSVFIIRLCKKSKRFYWTQTNIITLSDLAYRMRDNAR
                     MFFIVTIISTVAFSAIGTLVGFASMTKGIMERPIAFHYHSKQGNSNESQHIQMIDKGLK
                     KHNIAASKTNISTKKTEEQSLRSATFIKESDYKEYAKLTGEPFNTVANKEVVFLSANIP
                     GPAMKERKEITLPNMNEHLKVKKVTSSSLGKILRGNVYVISNNQYDSLQDGFIETKDYM
                     YKTERMKDEIEIGKELTHQIKPHQEHSTFSAEEYEQNQSLQIAGPILFVGFFIGIVFFV
                     CAGSFLYFRLFSDLEDDVRLFEMIRKVGLTSGELSKVVTIRLALLFFVPIGVATLHGAV
                     ALTALGQMFEYSLFKENTVVLSIFIGIQVVYFLLIRSRYVKQLKERLRMH"
                     /db_xref="SSO:000034361"
     mRNA            complement(77271..79151)
     CDS             complement(77271..79151)
                     /product="ABC transporter-like sensor and permease protein"
                     /translation="MNIRELAYRNVTRNRRTYSAYFLSSAFAIMAFFVYSFFAFHPALS
                     AGELGQYVFVSMSFAQSIIYLFTFFFILYSMGMFLKTRKRELGILMMLGMTKYQLKRLI
                     FFENIMIGIGAIIFGILSGMLFSGVLIFAAPMILKLDISLSYYIPMKAIVVTSIMFFIL
                     FMIISLFSAGMIRKNKIMKLFRGSAEAKPEPKASIISSILAVVLLSAGYVGALLSHGAM
                     VFIMMIPVTTVVTIGTYLLYKQLSVFIIRLCKKSKRFYWTQTNIITLSDLAYRMRDNAR
                     MFFIVTIISTVAFSAIGTLVGFASMTKGIMERPIAFHYHSKQGNSNESQHIQMIDKGLK
                     KHNIAASKTNISTKKTEEQSLRSATFIKESDYKEYAKLTGEPFNTVANKEVVFLSANIP
                     GPAMKERKEITLPNMNEHLKVKKVTSSSLGKILRGNVYVISNNQYDSLQDGFIETKDYM
                     YKTERMKDEIEIGKELTHQIKPHQEHSTFSAEEYEQNQSLQIAGPILFVGFFIGIVFFV
                     CAGSFLYFRLFSDLEDDVRLFEMIRKVGLTSGELSKVVTIRLALLFFVPIGVATLHGAV
                     ALTALGQMFEYSLFKENTVVLSIFIGIQVVYFLLIRSRYVKQLKERLRMH"
                     /db_xref="SSO:000034361"
     gene            79426..80244
                     /product="NAD synthetase (EC 6.3.1.5)"
                     /translation="MTLQEQIMKALHVQPVIDPKVEIRKRVDFLKDYVKKTGAKGFVLG
                     ISGGQDSTLAGRLAQLAVEEIRNEGGNATFIAVRLPYKVQKDEDDAQLALQFIQADQST
                     AFDIASTVDAFSNQYENLLGESLTDFNKGNVKARIRMVTQYAIGGQKGLLVIGTDHAAE
                     AVTGFFTKFGDGGADLLPLTGLTKRQGRALLQELGADERLYLKMPTADLLDEKPGQADE
                     TELGITYDQLDDYLEGKAVPADVAEKIEKRYTVSEHKRQVPASMFDDWWK"
                     /db_xref="SSO:000005161"
     mRNA            79426..80244
     CDS             79426..80244
                     /product="NAD synthetase (EC 6.3.1.5)"
                     /translation="MTLQEQIMKALHVQPVIDPKVEIRKRVDFLKDYVKKTGAKGFVLG
                     ISGGQDSTLAGRLAQLAVEEIRNEGGNATFIAVRLPYKVQKDEDDAQLALQFIQADQST
                     AFDIASTVDAFSNQYENLLGESLTDFNKGNVKARIRMVTQYAIGGQKGLLVIGTDHAAE
                     AVTGFFTKFGDGGADLLPLTGLTKRQGRALLQELGADERLYLKMPTADLLDEKPGQADE
                     TELGITYDQLDDYLEGKAVPADVAEKIEKRYTVSEHKRQVPASMFDDWWK"
                     /db_xref="SSO:000005161"
     gene            complement(80287..80748)
                     /product="MutT/Nudix family protein"
                     /translation="MANYIKELREKVGHDYVFLNFAGGCVFNKEGEVLLQKRGDFNAWG
                     FPGGAMEIGESAAETAIREIKEETGYDVEINELIGVYTKYFQSYPNGDKAQSIVMCFSC
                     SIVGGDKKVDGDETLDLKFFPLDDMPPLFCKQHEDCLQDLLEKRVGVYR"
                     /db_xref="SSO:000020134"
     mRNA            complement(80287..80748)
     CDS             complement(80287..80748)
                     /product="MutT/Nudix family protein"
                     /translation="MANYIKELREKVGHDYVFLNFAGGCVFNKEGEVLLQKRGDFNAWG
                     FPGGAMEIGESAAETAIREIKEETGYDVEINELIGVYTKYFQSYPNGDKAQSIVMCFSC
                     SIVGGDKKVDGDETLDLKFFPLDDMPPLFCKQHEDCLQDLLEKRVGVYR"
                     /db_xref="SSO:000020134"
     gene            complement(80777..80908)
                     /product="MutT/Nudix family protein"
                     /translation="MFFISFTLFIRRVLQSSAAKKHYVINMNQKLDRIIELLEKDKK"
                     /db_xref="SSO:000020134"
     mRNA            complement(80777..80908)
     CDS             complement(80777..80908)
                     /product="MutT/Nudix family protein"
                     /translation="MFFISFTLFIRRVLQSSAAKKHYVINMNQKLDRIIELLEKDKK"
                     /db_xref="SSO:000020134"
     gene            complement(81082..82242)
                     /product="Putative protease"
                     /translation="MGKTSKYVTAAALCSTIVMGGLQASSVSYAATNPTTVTAQSDVKL
                     LDDFRKELKKQIDNREENITITYKTKDRNARNIMDQLYGEFNKIVDADEYVKYNVASTR
                     YSIKGMPGDYTFTLQVKYRESKEQTQYVKAQAKAIVGSIVKPGMDEHEKVKAIHDYVVK
                     HVSYDTSYQAYTAYEALANRSAVCQGYTLLTYELLKEAGIQNHIVTGTGNGQAHAWNLV
                     NIENKWYHLDTTFDDPVPDKAGRVTYSYFNMSDEQLSKDHDWDRSKYPAATTSYFGELT
                     NKIKAGSSKTVVYEQMLKETNLQYLSAEYGAENYNEFKKKLQQQFAAKPEKVEVRYKQS
                     MDGAMQDIKKVLNEINWPKGAKRVSYQVAPYSAMAGYSLATITFTY"
                     /db_xref="SSO:000023543"
     mRNA            complement(81082..82242)
     CDS             complement(81082..82242)
                     /product="Putative protease"
                     /translation="MGKTSKYVTAAALCSTIVMGGLQASSVSYAATNPTTVTAQSDVKL
                     LDDFRKELKKQIDNREENITITYKTKDRNARNIMDQLYGEFNKIVDADEYVKYNVASTR
                     YSIKGMPGDYTFTLQVKYRESKEQTQYVKAQAKAIVGSIVKPGMDEHEKVKAIHDYVVK
                     HVSYDTSYQAYTAYEALANRSAVCQGYTLLTYELLKEAGIQNHIVTGTGNGQAHAWNLV
                     NIENKWYHLDTTFDDPVPDKAGRVTYSYFNMSDEQLSKDHDWDRSKYPAATTSYFGELT
                     NKIKAGSSKTVVYEQMLKETNLQYLSAEYGAENYNEFKKKLQQQFAAKPEKVEVRYKQS
                     MDGAMQDIKKVLNEINWPKGAKRVSYQVAPYSAMAGYSLATITFTY"
                     /db_xref="SSO:000023543"
     gene            complement(82393..83145)
                     /product="FIG01227880: hypothetical protein"
                     /translation="MNKKIEVLIDKYELTHLKEELINTIFPCIKVVPKQQETVAIGSSK
                     MGGFPDLPALFEYPKHKGNPLQFIAQFNLSDLQNVGMDHNLPKTGMLYFFCIENYFEEN
                     VNLTEAGHVLYYDIPVEQLRRENQIQAKYNQCAITFELTYKLPELFIEDEADSDHFLQL
                     LEELIPDNYDNHQMFGEPFSVQEEVLYETGEYMGVDPQQMTLLFQIDSDHKNCNMVWGE
                     LGMLYFCISNEDLKNRRFENTCCVLQTC"
     mRNA            complement(82393..83145)
     CDS             complement(82393..83145)
                     /product="FIG01227880: hypothetical protein"
                     /translation="MNKKIEVLIDKYELTHLKEELINTIFPCIKVVPKQQETVAIGSSK
                     MGGFPDLPALFEYPKHKGNPLQFIAQFNLSDLQNVGMDHNLPKTGMLYFFCIENYFEEN
                     VNLTEAGHVLYYDIPVEQLRRENQIQAKYNQCAITFELTYKLPELFIEDEADSDHFLQL
                     LEELIPDNYDNHQMFGEPFSVQEEVLYETGEYMGVDPQQMTLLFQIDSDHKNCNMVWGE
                     LGMLYFCISNEDLKNRRFENTCCVLQTC"
     gene            83364..83507
                     /product="hypothetical protein"
                     /translation="MGYGYSCCGYGYGGGGGCGYGGFALLIVLFILLIIIGASCWGGFV
                     GC"
                     /db_xref="SSO:000009137"
     mRNA            83364..83507
     CDS             83364..83507
                     /product="hypothetical protein"
                     /translation="MGYGYSCCGYGYGGGGGCGYGGFALLIVLFILLIIIGASCWGGFV
                     GC"
                     /db_xref="SSO:000009137"
     gene            83595..84560
                     /product="lysophospholipase-like family protein"
                     /translation="MKIDGVFEGGGVRGIAHVGAICALAEKGYEWERVAGTSAGSIIAA
                     LLAAGYSCSELKTIITDIDYNKFMKRTFIDRIPFIGKGLSAWTTLGIYSNVFIEEWIEE
                     LLRKKGVHLFTDLPDLNKLKIIASDISNGKMVVFPDDLPNYGFLNYRFSIAKAVRMSST
                     IPFFFEPVKWRTPKWKQPCYMVDGGILSNYPIWIFDSPTAPRWPTFGFHFVKDEIQADP
                     ARYNEPISMFKGLFKTMMQAHDLRHLDKESKARTITIPTGTITSTNFELTKEEKEWLYN
                     SGYNSANKFLQAWNFRQYIDEYRKGNQDRKTNRFFRQLDS"
                     /db_xref="SSO:000030979"
     mRNA            83595..84560
     CDS             83595..84560
                     /product="lysophospholipase-like family protein"
                     /translation="MKIDGVFEGGGVRGIAHVGAICALAEKGYEWERVAGTSAGSIIAA
                     LLAAGYSCSELKTIITDIDYNKFMKRTFIDRIPFIGKGLSAWTTLGIYSNVFIEEWIEE
                     LLRKKGVHLFTDLPDLNKLKIIASDISNGKMVVFPDDLPNYGFLNYRFSIAKAVRMSST
                     IPFFFEPVKWRTPKWKQPCYMVDGGILSNYPIWIFDSPTAPRWPTFGFHFVKDEIQADP
                     ARYNEPISMFKGLFKTMMQAHDLRHLDKESKARTITIPTGTITSTNFELTKEEKEWLYN
                     SGYNSANKFLQAWNFRQYIDEYRKGNQDRKTNRFFRQLDS"
                     /db_xref="SSO:000030979"
     gene            complement(84674..84841)
                     /product="FIG01228433: hypothetical protein"
                     /translation="MKQYVICQMIGGHKYLAAYAETKQEAIEKAELLGLRTGNRYIVIT
                     AEEAEGLTYP"
     mRNA            complement(84674..84841)
     CDS             complement(84674..84841)
                     /product="FIG01228433: hypothetical protein"
                     /translation="MKQYVICQMIGGHKYLAAYAETKQEAIEKAELLGLRTGNRYIVIT
                     AEEAEGLTYP"
     gene            complement(84854..86296)
                     /product="Transcriptional regulator, GntR family domain;
                     Aspartate aminotransferase (EC 2.6.1.1)"
                     /translation="MERFVWKPNMSLATPLYKQIETYIKERIVNGEWTVGTKLPSQRDL
                     AHTFGVNRSTIVMAFDELVAKGYIEGNGRKGTIVVNNNENASTYAPPPNWQSYVETGVH
                     YPNLPAIQEINQAEFYPHVIRLGTGELAPSLLPETKMKEIMNKLLKSNVTLGYEEPKGN
                     LYLREKISEYLKGHGVYVSPDSILIVSGAIQALQLISMGLLSKGASILLEKPSYLYSLN
                     VFQSAGIRLIGIPMDESGLHPSFIEKYKKQFNASILYTIPSFHNPTNFSMDTKRRKEIM
                     EVCNEIGLPIIEDAVYQDLWFDAPCSKPLKAYDKNGIVLHIGSMSKVISPGLRIGWIVG
                     PEPVIQRLSDIKMQTDYGSSSISQQIAAEWFTNGLYDEHLRFVRSELKKRRDFMLLMLD
                     KYLREIATWHEPTGGFYIWVHIKVPISYRSLFDKALREKVLLNPGTLYDRSANQFLRLS
                     YSYATLEEIEIGIKKLAQLMKK"
     mRNA            complement(84854..86296)
     CDS             complement(84854..86296)
                     /product="Transcriptional regulator, GntR family domain;
                     Aspartate aminotransferase (EC 2.6.1.1)"
                     /translation="MERFVWKPNMSLATPLYKQIETYIKERIVNGEWTVGTKLPSQRDL
                     AHTFGVNRSTIVMAFDELVAKGYIEGNGRKGTIVVNNNENASTYAPPPNWQSYVETGVH
                     YPNLPAIQEINQAEFYPHVIRLGTGELAPSLLPETKMKEIMNKLLKSNVTLGYEEPKGN
                     LYLREKISEYLKGHGVYVSPDSILIVSGAIQALQLISMGLLSKGASILLEKPSYLYSLN
                     VFQSAGIRLIGIPMDESGLHPSFIEKYKKQFNASILYTIPSFHNPTNFSMDTKRRKEIM
                     EVCNEIGLPIIEDAVYQDLWFDAPCSKPLKAYDKNGIVLHIGSMSKVISPGLRIGWIVG
                     PEPVIQRLSDIKMQTDYGSSSISQQIAAEWFTNGLYDEHLRFVRSELKKRRDFMLLMLD
                     KYLREIATWHEPTGGFYIWVHIKVPISYRSLFDKALREKVLLNPGTLYDRSANQFLRLS
                     YSYATLEEIEIGIKKLAQLMKK"
     gene            86415..87029
                     /product="Putative amino-acid transporter YisU, LysE
                     family"
                     /translation="MSEAIIHGIILAFGLIIPLGVQNVFVFNQGASQPNIWRAAPVVLT
                     ASICDTLLILIAVQGVSLVLLTFSWLTNSLYIIGFFFLLYMGFVIWRSNPSNDVKQEKS
                     MPLKKQILFAASVSLLNPHAILDTIGVIGTNSIQYIGSEKWAFTLATIIVSWIWFISLA
                     LAGKFLKRLDSTGKAILLLNKFSGLIIWGVALYMLKQVIYS"
                     /db_xref="SSO:000023173"
     mRNA            86415..87029
     CDS             86415..87029
                     /product="Putative amino-acid transporter YisU, LysE
                     family"
                     /translation="MSEAIIHGIILAFGLIIPLGVQNVFVFNQGASQPNIWRAAPVVLT
                     ASICDTLLILIAVQGVSLVLLTFSWLTNSLYIIGFFFLLYMGFVIWRSNPSNDVKQEKS
                     MPLKKQILFAASVSLLNPHAILDTIGVIGTNSIQYIGSEKWAFTLATIIVSWIWFISLA
                     LAGKFLKRLDSTGKAILLLNKFSGLIIWGVALYMLKQVIYS"
                     /db_xref="SSO:000023173"
     gene            complement(87083..88312)
                     /product="Siderophore transport protein"
                     /translation="MLKKENCCLIALASVPLVMTLGNSMLIPILPTIEKKLHISSFQVS
                     MIITIYSIVAILLIPIAGYLSDRWGRKMVMVPSLLIAAIGGAITGWVSWKVDNPYIWIL
                     MGRAIQGIGAAGAMPVVIPCVGDLYKDEKQVSTGLGIIETSNTFGKVLSPILGSALAAI
                     VWFLPFWAIPVLCVVSIVLLLVLVKAKEQEGEVPPLKEFIQSIISTFREKGRWLIAIFA
                     LGAIIMLILFGILFYLSTILESKYDIHGIWKGCVLAIPLLVLSLSSYMAGKKIGDNQNV
                     MKKCIYIGFLMAAASVIIPLFIKGIYLLLLCLVIMGIGIGMALPCLDALITQGIEKEQR
                     GTVTSFYSSMRFIGVAAGPPLYSFFMKGADHEVFYLTSIFAAIGAVIAIIWIKPAKDEK
                     TVKQKPEPTS"
                     /db_xref="SSO:000007508"
     mRNA            complement(87083..88312)
     CDS             complement(87083..88312)
                     /product="Siderophore transport protein"
                     /translation="MLKKENCCLIALASVPLVMTLGNSMLIPILPTIEKKLHISSFQVS
                     MIITIYSIVAILLIPIAGYLSDRWGRKMVMVPSLLIAAIGGAITGWVSWKVDNPYIWIL
                     MGRAIQGIGAAGAMPVVIPCVGDLYKDEKQVSTGLGIIETSNTFGKVLSPILGSALAAI
                     VWFLPFWAIPVLCVVSIVLLLVLVKAKEQEGEVPPLKEFIQSIISTFREKGRWLIAIFA
                     LGAIIMLILFGILFYLSTILESKYDIHGIWKGCVLAIPLLVLSLSSYMAGKKIGDNQNV
                     MKKCIYIGFLMAAASVIIPLFIKGIYLLLLCLVIMGIGIGMALPCLDALITQGIEKEQR
                     GTVTSFYSSMRFIGVAAGPPLYSFFMKGADHEVFYLTSIFAAIGAVIAIIWIKPAKDEK
                     TVKQKPEPTS"
                     /db_xref="SSO:000007508"
     gene            complement(88548..88754)
                     /product="Small acid-soluble spore protein, alpha/beta
                     family, SASP_1"
                     /translation="MARNRNSNQLASHGAQAALDQMKYEIAQEFGVQLGADTSSRANGS
                     VGGEITKRLVAMAEQQLGGGYTR"
                     /db_xref="SSO:000024863"
     mRNA            complement(88548..88754)
     CDS             complement(88548..88754)
                     /product="Small acid-soluble spore protein, alpha/beta
                     family, SASP_1"
                     /translation="MARNRNSNQLASHGAQAALDQMKYEIAQEFGVQLGADTSSRANGS
                     VGGEITKRLVAMAEQQLGGGYTR"
                     /db_xref="SSO:000024863"
     gene            complement(88879..89721)
                     /product="3-dehydroshikimate dehydratase (EC 4.2.1.118)"
                     /translation="MKYSLCTISFRHQLISFTDIVQFAYENGFEGIELWGTHAQNLYMQ
                     ERETTERELNFLKDKNLEITMISDYLDISLSADFEKTIEKSEQLVVLANWFNTNKIRTF
                     AGQKGSEDFSEQERKEYVKRIHKICDVFAQHNMYVLLETHPNTLTDTLPATIELLEEVN
                     HPNLKINLDFLHIWESGADPIDSFHQLKPWTLHYHFKNISSANYLHVFEPNNVYAAAGS
                     RIGMVPLFEGIVNYDEIIQEVRDTNLFASLEWFGHNSKEILKEEMKVLINRNLEVVTS"
                     /db_xref="SSO:000000277"
     mRNA            complement(88879..89721)
     CDS             complement(88879..89721)
                     /product="3-dehydroshikimate dehydratase (EC 4.2.1.118)"
                     /translation="MKYSLCTISFRHQLISFTDIVQFAYENGFEGIELWGTHAQNLYMQ
                     ERETTERELNFLKDKNLEITMISDYLDISLSADFEKTIEKSEQLVVLANWFNTNKIRTF
                     AGQKGSEDFSEQERKEYVKRIHKICDVFAQHNMYVLLETHPNTLTDTLPATIELLEEVN
                     HPNLKINLDFLHIWESGADPIDSFHQLKPWTLHYHFKNISSANYLHVFEPNNVYAAAGS
                     RIGMVPLFEGIVNYDEIIQEVRDTNLFASLEWFGHNSKEILKEEMKVLINRNLEVVTS"
                     /db_xref="SSO:000000277"
     gene            complement(89759..90742)
                     /product="Hypothetical protein GBAA1985 associated with
                     anthrachelin biosynthesis, unique"
                     /translation="MTSIKVHCLVSCFCEIIKRRSDIDFRPFYFGLWDGDFDITEGGII
                     SYHSENINHDHYLLWFEKLYGIKVNEWYDHAKDKDSNVEMFLELVENKPENRYIIVMVD
                     MSLLPERENKFHQKPFPHYLMISKTEKEEEWFMLDPDFRWEGSMEREKVLHSVQDNPFG
                     GGYFIDIERIGEPTQETVASYFTETFKKNDNELTMELKNVIVKMANEEEGYTLSGLVAA
                     VKQIPVLAIRKYSYEHAFAYFRETLQYSEQEFDYWCDRVEDIVQGFTNVQYRAIKMAMT
                     NNKGMLVSIIEKLDEMNAIELQIKKELERQFLSWKGMKTNQSVVTL"
                     /db_xref="SSO:000003585"
     mRNA            complement(89759..90742)
     CDS             complement(89759..90742)
                     /product="Hypothetical protein GBAA1985 associated with
                     anthrachelin biosynthesis, unique"
                     /translation="MTSIKVHCLVSCFCEIIKRRSDIDFRPFYFGLWDGDFDITEGGII
                     SYHSENINHDHYLLWFEKLYGIKVNEWYDHAKDKDSNVEMFLELVENKPENRYIIVMVD
                     MSLLPERENKFHQKPFPHYLMISKTEKEEEWFMLDPDFRWEGSMEREKVLHSVQDNPFG
                     GGYFIDIERIGEPTQETVASYFTETFKKNDNELTMELKNVIVKMANEEEGYTLSGLVAA
                     VKQIPVLAIRKYSYEHAFAYFRETLQYSEQEFDYWCDRVEDIVQGFTNVQYRAIKMAMT
                     NNKGMLVSIIEKLDEMNAIELQIKKELERQFLSWKGMKTNQSVVTL"
                     /db_xref="SSO:000003585"
     gene            complement(90766..91041)
                     /product="Acyl carrier protein associated with anthrachelin
                     biosynthesis"
                     /translation="MRREALKNAVLKIMIEKMELKNVTHLEETMRLNQDLYIDSVMMLQ
                     LIVYIEMDLKLCVPEDEVDPKAFLTVGSLLDFMEELQPLQEVNVNN"
                     /db_xref="SSO:000000752"
     mRNA            complement(90766..91041)
     CDS             complement(90766..91041)
                     /product="Acyl carrier protein associated with anthrachelin
                     biosynthesis"
                     /translation="MRREALKNAVLKIMIEKMELKNVTHLEETMRLNQDLYIDSVMMLQ
                     LIVYIEMDLKLCVPEDEVDPKAFLTVGSLLDFMEELQPLQEVNVNN"
                     /db_xref="SSO:000000752"
     gene            complement(91038..92276)
                     /product="Long-chain-fatty-acid--CoA ligase associated with
                     anthrachelin biosynthesis; Long-chain-fatty-acid--CoA
                     ligase of siderophore biosynthesis"
                     /translation="MLIVNKQEYSKSDFELRLQVYAEMEQFQKAEGNRFALCLKDPFDI
                     ITLVFFLKEKKSSVLLIHEDTPKETAIEMAKRANCVGILYGEYGDFTKLEVGNFLLEEP
                     SLLQYSSGTTGEPKLIRRAWTEVDTEITAYNEALNCGVDEVPIVMAPVSHSYGLICGTL
                     SAIKRGSKPVIITNKNPKFALNIVRNTEKHIIYAVPLMLHIMGSFPLGTFRFHKIMTSG
                     SPLPEALFYKLKKMTTFMMQQYGCSEAGCISICHDMTSHLDLGNPLPHASISIGSDENA
                     PEEIVVKMNDKEIFTKDLGYKSERGIHFMGRMDDVINVSGLKVFPIEIEETMLRLEGVQ
                     EAIVYRGKHPVMGEIVKAKVISHVDPVQIRGWCIQHLPSYKVPHEIESVNEIPKNKTGK
                     VSRKLLEMGEVTT"
     mRNA            complement(91038..92276)
     CDS             complement(91038..92276)
                     /product="Long-chain-fatty-acid--CoA ligase associated with
                     anthrachelin biosynthesis; Long-chain-fatty-acid--CoA
                     ligase of siderophore biosynthesis"
                     /translation="MLIVNKQEYSKSDFELRLQVYAEMEQFQKAEGNRFALCLKDPFDI
                     ITLVFFLKEKKSSVLLIHEDTPKETAIEMAKRANCVGILYGEYGDFTKLEVGNFLLEEP
                     SLLQYSSGTTGEPKLIRRAWTEVDTEITAYNEALNCGVDEVPIVMAPVSHSYGLICGTL
                     SAIKRGSKPVIITNKNPKFALNIVRNTEKHIIYAVPLMLHIMGSFPLGTFRFHKIMTSG
                     SPLPEALFYKLKKMTTFMMQQYGCSEAGCISICHDMTSHLDLGNPLPHASISIGSDENA
                     PEEIVVKMNDKEIFTKDLGYKSERGIHFMGRMDDVINVSGLKVFPIEIEETMLRLEGVQ
                     EAIVYRGKHPVMGEIVKAKVISHVDPVQIRGWCIQHLPSYKVPHEIESVNEIPKNKTGK
                     VSRKLLEMGEVTT"
     gene            complement(92263..94101)
                     /product="Anthrachelin biosynthesis protein AsbB;
                     Siderophore synthetase superfamily, group C; Siderophore
                     synthetase component, ligase"
                     /translation="MRVDMYHTKVLKALESEDYISVRRRVLRQLVESLIYEGIITPVRI
                     EKEEQILFIIQGLDEEDKSVTYKCYGRERMTFGRISLDSLIVRVQDEQQEIQSVSQFLE
                     EVFRVASVEQAKLDSFMHELEQTIFKDTIAQYERNNKKEYNQKSYDEFESHLIDGHPYH
                     PSYKARIGFQYRDNFQYGYEFMQPIKLIWIAAHKKYSSVGYENEVIYDEILIEEIGERK
                     LEEFMERICNRGCNPKQYVFIPVHPWQWENFIISNYADHIQGKFIIYLGTSEDEYCAQQ
                     SMRTVRNITNPKKPYVKLSMNLLNTSTLRTLKPYSVVSAPAISNWLSDVVSNDAYLSDE
                     ARLILLKEFSSVTYDTNKKAIYGSLGCIWRESVHKYLDAQEDAIPFNGLYAKEKDGTPI
                     IDAWLNKYGMKDWLQLLIQKAIIPVIHLVVEHGIALESHGQNMILVHKEGVPVRIALKD
                     FHEGLEFYRPYLKEVDKCPDFTKMHRTYANGKMNDFFEMDRIECLQEMVLDALFLFNLG
                     ELAFVLADEYGLKEERFWIMVVEEIENHLRIYPHLKGRFENIQLYAPTFYAEQLTKRRL
                     YMDVESLVHEVPNPLYRVRQLMKQKSVVTGGNYANR"
     mRNA            complement(92263..94101)
     CDS             complement(92263..94101)
                     /product="Anthrachelin biosynthesis protein AsbB;
                     Siderophore synthetase superfamily, group C; Siderophore
                     synthetase component, ligase"
                     /translation="MRVDMYHTKVLKALESEDYISVRRRVLRQLVESLIYEGIITPVRI
                     EKEEQILFIIQGLDEEDKSVTYKCYGRERMTFGRISLDSLIVRVQDEQQEIQSVSQFLE
                     EVFRVASVEQAKLDSFMHELEQTIFKDTIAQYERNNKKEYNQKSYDEFESHLIDGHPYH
                     PSYKARIGFQYRDNFQYGYEFMQPIKLIWIAAHKKYSSVGYENEVIYDEILIEEIGERK
                     LEEFMERICNRGCNPKQYVFIPVHPWQWENFIISNYADHIQGKFIIYLGTSEDEYCAQQ
                     SMRTVRNITNPKKPYVKLSMNLLNTSTLRTLKPYSVVSAPAISNWLSDVVSNDAYLSDE
                     ARLILLKEFSSVTYDTNKKAIYGSLGCIWRESVHKYLDAQEDAIPFNGLYAKEKDGTPI
                     IDAWLNKYGMKDWLQLLIQKAIIPVIHLVVEHGIALESHGQNMILVHKEGVPVRIALKD
                     FHEGLEFYRPYLKEVDKCPDFTKMHRTYANGKMNDFFEMDRIECLQEMVLDALFLFNLG
                     ELAFVLADEYGLKEERFWIMVVEEIENHLRIYPHLKGRFENIQLYAPTFYAEQLTKRRL
                     YMDVESLVHEVPNPLYRVRQLMKQKSVVTGGNYANR"
     gene            complement(94162..95970)
                     /product="Anthrachelin biosynthesis protein AsbA;
                     Siderophore synthetase superfamily, group A; Siderophore
                     synthetase large component, acetyltransferase"
                     /translation="MQHAKQIAEHATLQSFLNCYLRETGSGEWITEDERMKSIFSNTLN
                     RDTVPTYLCCRLSAQNVTLYGEVIYKSSTDRHLFGEKFYYQIGDSNSVIKADYVTVITF
                     LIKEMSINYGEGTNPAELMLRVIRSCQNIEEFIKERIEDTSALYGFHTTFIEAEQSLLF
                     GHLTHPTPKSRQGILDWKSEMYSPELKGECQLHYFRAHKSIVNEKSLLSASTTTIIKEE
                     LSNDEMVSKEFIAKYCKEDQYALIPIHPLQAEWLLHQAYVQDWIVQELLEYIGPVGKYF
                     MATSSLRTLYHPDSKYMLKFSFPVKVTNSMRINKLKELESGLEGKEMLNTAIGEVRERF
                     PGFDFICDPAYITLNYGTQESGFEVIIRENPFYSEHANDATLIAGLVQDAIPGERTRLS
                     NIIHRLADLESKSCEEVSLEWFRRYMNISLKPMVWMYLQYGVALEAHQQNSVVQLKDGY
                     PVKYYFRDNQGFYFCNSMKEMLNNELAGIGERTGNLYDDYIVDERFRYYLIFNHMFGLI
                     NGFGTAGLIKEEILLSELRSVLESFLPYNREPSTFLRELLDEDKLACKANLLTRFFDVD
                     ELSNPLEQAIYVQVHNPLVREVAVRS"
     mRNA            complement(94162..95970)
     CDS             complement(94162..95970)
                     /product="Anthrachelin biosynthesis protein AsbA;
                     Siderophore synthetase superfamily, group A; Siderophore
                     synthetase large component, acetyltransferase"
                     /translation="MQHAKQIAEHATLQSFLNCYLRETGSGEWITEDERMKSIFSNTLN
                     RDTVPTYLCCRLSAQNVTLYGEVIYKSSTDRHLFGEKFYYQIGDSNSVIKADYVTVITF
                     LIKEMSINYGEGTNPAELMLRVIRSCQNIEEFIKERIEDTSALYGFHTTFIEAEQSLLF
                     GHLTHPTPKSRQGILDWKSEMYSPELKGECQLHYFRAHKSIVNEKSLLSASTTTIIKEE
                     LSNDEMVSKEFIAKYCKEDQYALIPIHPLQAEWLLHQAYVQDWIVQELLEYIGPVGKYF
                     MATSSLRTLYHPDSKYMLKFSFPVKVTNSMRINKLKELESGLEGKEMLNTAIGEVRERF
                     PGFDFICDPAYITLNYGTQESGFEVIIRENPFYSEHANDATLIAGLVQDAIPGERTRLS
                     NIIHRLADLESKSCEEVSLEWFRRYMNISLKPMVWMYLQYGVALEAHQQNSVVQLKDGY
                     PVKYYFRDNQGFYFCNSMKEMLNNELAGIGERTGNLYDDYIVDERFRYYLIFNHMFGLI
                     NGFGTAGLIKEEILLSELRSVLESFLPYNREPSTFLRELLDEDKLACKANLLTRFFDVD
                     ELSNPLEQAIYVQVHNPLVREVAVRS"
     gene            complement(96308..96841)
                     /product="Acetyltransferase, GNAT family"
                     /translation="MEIHIRRAIKDDIRGIAKVHVDSWKTTYKGIFADEFLENITYEQR
                     EKQWENIFQQEDTCQYRFVAETLNGTIVGFIDGGVERSGAYNCDGELYAIYLLQQYQGL
                     KIGQKLFQALLSECVKNDMQSLLVWVVTNNPSKKFYEKFNPEKIDTKFLERVKVEETAY
                     CWRDLNLLQKQTAI"
                     /db_xref="SSO:000009631"
     mRNA            complement(96308..96841)
     CDS             complement(96308..96841)
                     /product="Acetyltransferase, GNAT family"
                     /translation="MEIHIRRAIKDDIRGIAKVHVDSWKTTYKGIFADEFLENITYEQR
                     EKQWENIFQQEDTCQYRFVAETLNGTIVGFIDGGVERSGAYNCDGELYAIYLLQQYQGL
                     KIGQKLFQALLSECVKNDMQSLLVWVVTNNPSKKFYEKFNPEKIDTKFLERVKVEETAY
                     CWRDLNLLQKQTAI"
                     /db_xref="SSO:000009631"
     gene            complement(96939..97619)
                     /product="Mg(2+)-transport-ATPase-associated protein MgtC"
                     /translation="MSYEFLLKLGLALFLGLFIGIDRQLKNKPLGVKTSMVISVASCLI
                     TMVSIEAVHVYSVPGHTNMDPMRLAAQIVSGIGFLGAGVILRRSNDVISGLTTASMVWA
                     ASALGIAIGAGFYLQATVAMILIILAINVLPQLVKIAGPYSLRQKDLSIKITVKEHHEL
                     DGIFKQIKNLGMHVKRVKIKDIDSGAFQQLEMVILAPEDLYTTELYSSLKEIDRVVSVE
                     VESR"
                     /db_xref="SSO:000004912"
     mRNA            complement(96939..97619)
     CDS             complement(96939..97619)
                     /product="Mg(2+)-transport-ATPase-associated protein MgtC"
                     /translation="MSYEFLLKLGLALFLGLFIGIDRQLKNKPLGVKTSMVISVASCLI
                     TMVSIEAVHVYSVPGHTNMDPMRLAAQIVSGIGFLGAGVILRRSNDVISGLTTASMVWA
                     ASALGIAIGAGFYLQATVAMILIILAINVLPQLVKIAGPYSLRQKDLSIKITVKEHHEL
                     DGIFKQIKNLGMHVKRVKIKDIDSGAFQQLEMVILAPEDLYTTELYSSLKEIDRVVSVE
                     VESR"
                     /db_xref="SSO:000004912"
     gene            complement(97779..98435)
                     /product="putative lipoprotein"
                     /translation="MKYGKVAVVGALSVGLLTGCFGEKPEENLYTAFETAATQEKSLVD
                     EAKKLEQLEKQGQELYAQILQEGKDHNEAVVKKIEQATANVDDREKVLKSEKEMLEKAQ
                     KETKSVQSNIEKIEDKKLQKQAKAVEESYKNRYDAFKKMNENYTKVLATEKELYEKLKV
                     KETKLKEIGEKVKTVNELNVEAQKSKEQFNKFTKEYNDSKLAFYKDAEIKIKDQK"
                     /db_xref="SSO:000020814"
     mRNA            complement(97779..98435)
     CDS             complement(97779..98435)
                     /product="putative lipoprotein"
                     /translation="MKYGKVAVVGALSVGLLTGCFGEKPEENLYTAFETAATQEKSLVD
                     EAKKLEQLEKQGQELYAQILQEGKDHNEAVVKKIEQATANVDDREKVLKSEKEMLEKAQ
                     KETKSVQSNIEKIEDKKLQKQAKAVEESYKNRYDAFKKMNENYTKVLATEKELYEKLKV
                     KETKLKEIGEKVKTVNELNVEAQKSKEQFNKFTKEYNDSKLAFYKDAEIKIKDQK"
                     /db_xref="SSO:000020814"
     gene            complement(98450..99271)
                     /product="Polysaccharide deacetylase (EC 3.5.1.41)"
                     /translation="MEKALKIKQIVVVLIAIAAVAIGYYMFQSITSPAKAVAKQENVVQ
                     LASEQPKVEMNKTAPSRFNGKERKVAYLTFDDGPGKYTAELLNTLKQHDAKATFFLIGA
                     NVKEFPDLVKRENAEGHYVGMHSMTHNFAKLYKNGEYVNEMKEDQGLIANIIGKSPKLT
                     RPPYGSMPGLNEGLRNKVVEGGFKVWDWTIDSLDWKYNKMPVDAAAAQIAQNVLTNATK
                     PQEVILMHDIHPQSVAAVPAILKGLKEKGYEFEAYHEESHFPVNFWHDNRM"
                     /db_xref="SSO:000021897"
     mRNA            complement(98450..99271)
     CDS             complement(98450..99271)
                     /product="Polysaccharide deacetylase (EC 3.5.1.41)"
                     /translation="MEKALKIKQIVVVLIAIAAVAIGYYMFQSITSPAKAVAKQENVVQ
                     LASEQPKVEMNKTAPSRFNGKERKVAYLTFDDGPGKYTAELLNTLKQHDAKATFFLIGA
                     NVKEFPDLVKRENAEGHYVGMHSMTHNFAKLYKNGEYVNEMKEDQGLIANIIGKSPKLT
                     RPPYGSMPGLNEGLRNKVVEGGFKVWDWTIDSLDWKYNKMPVDAAAAQIAQNVLTNATK
                     PQEVILMHDIHPQSVAAVPAILKGLKEKGYEFEAYHEESHFPVNFWHDNRM"
                     /db_xref="SSO:000021897"
     gene            complement(99573..99686)
                     /translation="MKERKFNLSLFIEQLNWWKLKQVKERLFKMQLHIHTH"
     mRNA            complement(99573..99686)
     CDS             complement(99573..99686)
                     /product=""
                     /translation="MKERKFNLSLFIEQLNWWKLKQVKERLFKMQLHIHTH"
     gene            complement(99856..100857)
                     /product="Cell envelope-associated transcriptional
                     attenuator LytR-CpsA-Psr, subfamily F2"
                     /translation="MSSELEQNTRSNKKRSKRKSIKWFILIPFFLLIFGGVGYGSFIYN
                     KAKAVVNDAYAKIEKSSKRDKEVEPLKDNISILIMGVDGSEMRKSQYGEAVRTDALLLA
                     TINKDDKSVKLVSIPRDSRVYIPTRKKLDKITHAHVFGGVESTRDTVERFLNVPVDYYV
                     KFNFESFVQIVDSIGGIDIDVPVTFTEQDSKDQAGMIHLEKGYQHLNGEQALALARTRK
                     IDSDAMRGQRQQLVIEAIAKKAMSVQSISKMGSLLDAVDKNMKTNLTFDDMLAITKNMA
                     GTNLEMEKMQIEGTDKRIGGIYYYIPNEKNIKDISKKLNDHLGVTPKSVRNE"
                     /db_xref="SSO:000035058"
     mRNA            complement(99856..100857)
     CDS             complement(99856..100857)
                     /product="Cell envelope-associated transcriptional
                     attenuator LytR-CpsA-Psr, subfamily F2"
                     /translation="MSSELEQNTRSNKKRSKRKSIKWFILIPFFLLIFGGVGYGSFIYN
                     KAKAVVNDAYAKIEKSSKRDKEVEPLKDNISILIMGVDGSEMRKSQYGEAVRTDALLLA
                     TINKDDKSVKLVSIPRDSRVYIPTRKKLDKITHAHVFGGVESTRDTVERFLNVPVDYYV
                     KFNFESFVQIVDSIGGIDIDVPVTFTEQDSKDQAGMIHLEKGYQHLNGEQALALARTRK
                     IDSDAMRGQRQQLVIEAIAKKAMSVQSISKMGSLLDAVDKNMKTNLTFDDMLAITKNMA
                     GTNLEMEKMQIEGTDKRIGGIYYYIPNEKNIKDISKKLNDHLGVTPKSVRNE"
                     /db_xref="SSO:000035058"
     gene            complement(101178..103481)
                     /product="putative lipoprotein"
                     /translation="MKKMIAICLLTTMPFSTLVGCDVKGSNAVQESKIKKATYKDFTYD
                     VNPETFTVTVEHDGVKEQASQPLPKMKVSNVKKEKDRTSWEYPDQKVKIKLEKKKDHLN
                     IEVESTGAESFTWPKVEAENYTLPLWEGKQIPSNDENWKKFLKDDAYSFAESFSMKFFA
                     LNGSKYSIVYIANNMFNNELKFHSDPKIGFDFTHEFPSINKNKTYGFQLYVTNNDAVSI
                     AKLYKDDIVRKGEFKTLQEKARKNKEIEKLYGAAHFYFWNQNGLSENNINWPKLREQIN
                     SPLFSHIKELIQKNSSEPGELNVLDQVSKQDFIDKYQKNVILRYINEVLSMKEFYKEDI
                     FQNVDQEASVLLKKGVGHLTNTELYSLNKHLLKSLLGDAVEEVSKWGNADGTDILKEMT
                     EAGIEKAWIGLPNWEQGFMQPNFVAKAKEMGYLVGPYDSYHSIHEKSDKNWNTASFNDP
                     SLYEEATVTKKNGEKVQGFLGRGRKLNPTLSLPSVKERMNDILQNGPKYNSWFIDCDAT
                     GEIYDDYSAKHITTQEQDLKARLKRMDYIAQEKGMVVGSEGGNDFASSTIAFAHGIETP
                     VIKWDDEDMRKNKTSPYYVGGYWSPNQNVPEKYAKQVPLKEEYKQVYLNPVYSVPLYKL
                     VYNDSVITTHHWEWGSLKVKDEVGNRMLSELLYNVPPLYHLDEVEWNKHKKEITEHLKV
                     WNEVHEKAVKEEMTNFAYLSEDKLVQSVSYGKDIKIIVNFSNEDMEVEKTKIKAKSAFI
                     DNQGKKSMYTPFEK"
                     /db_xref="SSO:000020814"
     mRNA            complement(101178..103481)
     CDS             complement(101178..103481)
                     /product="putative lipoprotein"
                     /translation="MKKMIAICLLTTMPFSTLVGCDVKGSNAVQESKIKKATYKDFTYD
                     VNPETFTVTVEHDGVKEQASQPLPKMKVSNVKKEKDRTSWEYPDQKVKIKLEKKKDHLN
                     IEVESTGAESFTWPKVEAENYTLPLWEGKQIPSNDENWKKFLKDDAYSFAESFSMKFFA
                     LNGSKYSIVYIANNMFNNELKFHSDPKIGFDFTHEFPSINKNKTYGFQLYVTNNDAVSI
                     AKLYKDDIVRKGEFKTLQEKARKNKEIEKLYGAAHFYFWNQNGLSENNINWPKLREQIN
                     SPLFSHIKELIQKNSSEPGELNVLDQVSKQDFIDKYQKNVILRYINEVLSMKEFYKEDI
                     FQNVDQEASVLLKKGVGHLTNTELYSLNKHLLKSLLGDAVEEVSKWGNADGTDILKEMT
                     EAGIEKAWIGLPNWEQGFMQPNFVAKAKEMGYLVGPYDSYHSIHEKSDKNWNTASFNDP
                     SLYEEATVTKKNGEKVQGFLGRGRKLNPTLSLPSVKERMNDILQNGPKYNSWFIDCDAT
                     GEIYDDYSAKHITTQEQDLKARLKRMDYIAQEKGMVVGSEGGNDFASSTIAFAHGIETP
                     VIKWDDEDMRKNKTSPYYVGGYWSPNQNVPEKYAKQVPLKEEYKQVYLNPVYSVPLYKL
                     VYNDSVITTHHWEWGSLKVKDEVGNRMLSELLYNVPPLYHLDEVEWNKHKKEITEHLKV
                     WNEVHEKAVKEEMTNFAYLSEDKLVQSVSYGKDIKIIVNFSNEDMEVEKTKIKAKSAFI
                     DNQGKKSMYTPFEK"
                     /db_xref="SSO:000020814"
     gene            complement(103689..103898)
                     /product="FIG01227886: hypothetical protein"
                     /translation="MNKESPEEKRERMRQSELKSNPTGSLHDGLNRAEAGSLVDIAGGM
                     NWKGTGIIILVLLLGYIVYTYFFS"
     mRNA            complement(103689..103898)
     CDS             complement(103689..103898)
                     /product="FIG01227886: hypothetical protein"
                     /translation="MNKESPEEKRERMRQSELKSNPTGSLHDGLNRAEAGSLVDIAGGM
                     NWKGTGIIILVLLLGYIVYTYFFS"
     gene            complement(104032..104925)
                     /product="Homoserine kinase (EC 2.7.1.39)"
                     /translation="MIPLSVRVPASTANVGPGFDSVGIALSLYLDVVVKEKADKWQVIH
                     SFEESIPTDDKNLIVSTACKVCPSISPHIIEVTSNIPLTRGLGSSASAIVAGIEVANQL
                     GDLNLTADQKVQIATNFEGHPDNVAASILGGTVIGALDGKDISVVRIESKELGVISLIP
                     NEELNTDESRSVLPKMFPFHEAVKASAISNVLVAALCQKRWEVVGEMMERDHFHEPYRL
                     ELVPLLPSIRKCAKEFGAYGTALSGAGPSIFILTPYEKRQEIAEQLARVFTDMKVCELE
                     IDHKGIIVNKEEHIGL"
                     /db_xref="SSO:000003486"
     mRNA            complement(104032..104925)
     CDS             complement(104032..104925)
                     /product="Homoserine kinase (EC 2.7.1.39)"
                     /translation="MIPLSVRVPASTANVGPGFDSVGIALSLYLDVVVKEKADKWQVIH
                     SFEESIPTDDKNLIVSTACKVCPSISPHIIEVTSNIPLTRGLGSSASAIVAGIEVANQL
                     GDLNLTADQKVQIATNFEGHPDNVAASILGGTVIGALDGKDISVVRIESKELGVISLIP
                     NEELNTDESRSVLPKMFPFHEAVKASAISNVLVAALCQKRWEVVGEMMERDHFHEPYRL
                     ELVPLLPSIRKCAKEFGAYGTALSGAGPSIFILTPYEKRQEIAEQLARVFTDMKVCELE
                     IDHKGIIVNKEEHIGL"
                     /db_xref="SSO:000003486"
     gene            complement(104922..105980)
                     /product="Threonine synthase (EC 4.2.3.1)"
                     /translation="MYKGLLKQYASYLPVNEKTPDVSLMEGNTPLIPLLNISKQLGVQL
                     YGKYEGANPTGSFKDRGMVMAVAKAKEEGSEAIICASTGNTSASAAAYAARLGMKCIIV
                     IPEGKIAHGKLAQAVAYGAEIISIEGNFDDALKAVRNIAAEEPITLVNSVNPYRIEGQK
                     TAAFEICDQLQNAPDVLAIPVGNAGNITAYWKGFCEYEKEKGYKKPRIHGFEAEGAAAI
                     VKGHVIEEPETIATAIRIGNPASWSYAVEAAEQSCGEIDMVSDEEILYAYRLLAKTEGV
                     FAEPGSNASLAGVIKHVQSGKIKEGETVVAVLTGNGLKDPDIAISSNQLDIASLSNNIE
                     QIKDHIKGVIMS"
                     /db_xref="SSO:000008061"
     mRNA            complement(104922..105980)
     CDS             complement(104922..105980)
                     /product="Threonine synthase (EC 4.2.3.1)"
                     /translation="MYKGLLKQYASYLPVNEKTPDVSLMEGNTPLIPLLNISKQLGVQL
                     YGKYEGANPTGSFKDRGMVMAVAKAKEEGSEAIICASTGNTSASAAAYAARLGMKCIIV
                     IPEGKIAHGKLAQAVAYGAEIISIEGNFDDALKAVRNIAAEEPITLVNSVNPYRIEGQK
                     TAAFEICDQLQNAPDVLAIPVGNAGNITAYWKGFCEYEKEKGYKKPRIHGFEAEGAAAI
                     VKGHVIEEPETIATAIRIGNPASWSYAVEAAEQSCGEIDMVSDEEILYAYRLLAKTEGV
                     FAEPGSNASLAGVIKHVQSGKIKEGETVVAVLTGNGLKDPDIAISSNQLDIASLSNNIE
                     QIKDHIKGVIMS"
                     /db_xref="SSO:000008061"
     gene            complement(105973..107268)
                     /product="Homoserine dehydrogenase (EC 1.1.1.3)"
                     /translation="MNNVINVGVLGLGTVGSGVVHILKEHYKKIALDTGYEVKVKTVVV
                     RDLEKERDVCIDGIAVTSHADEVLNDSNIDIVVEVMGGIEEAKQHIVKALENKKHVVTA
                     NKDLMAVYGAELLQLANDNDCDLCYEASVAGGIPVLRGLTDGLASDQIEKIMGIVNGTT
                     NYMLTKMSQNGWSYEEALQEAQKLGFAESDPTADVDGLDAARKVAILANLGFSMNVSLD
                     DVQVRGIRKVEKEDLQMAEKLGFTMKLIGKAEKQGSAIHLSVEPTLLPSRHPLSNVNNE
                     FNAVYVHGQAVGEVMFYGPGAGKLPTGSAVVSDIISIVKNMNQVPKNKSALKEPVPYEL
                     QGDEEVVSKYFLRISLRDEPGMLQKITECFVNYSVSLKEVIQLPLNRELAEVVVVTHRT
                     SKYQFERVLGAIEAVASEINSYYIIEEEKQYV"
                     /db_xref="SSO:000003485"
     mRNA            complement(105973..107268)
     CDS             complement(105973..107268)
                     /product="Homoserine dehydrogenase (EC 1.1.1.3)"
                     /translation="MNNVINVGVLGLGTVGSGVVHILKEHYKKIALDTGYEVKVKTVVV
                     RDLEKERDVCIDGIAVTSHADEVLNDSNIDIVVEVMGGIEEAKQHIVKALENKKHVVTA
                     NKDLMAVYGAELLQLANDNDCDLCYEASVAGGIPVLRGLTDGLASDQIEKIMGIVNGTT
                     NYMLTKMSQNGWSYEEALQEAQKLGFAESDPTADVDGLDAARKVAILANLGFSMNVSLD
                     DVQVRGIRKVEKEDLQMAEKLGFTMKLIGKAEKQGSAIHLSVEPTLLPSRHPLSNVNNE
                     FNAVYVHGQAVGEVMFYGPGAGKLPTGSAVVSDIISIVKNMNQVPKNKSALKEPVPYEL
                     QGDEEVVSKYFLRISLRDEPGMLQKITECFVNYSVSLKEVIQLPLNRELAEVVVVTHRT
                     SKYQFERVLGAIEAVASEINSYYIIEEEKQYV"
                     /db_xref="SSO:000003485"
     gene            complement(108039..108662)
                     /product="Phosphohydrolase (MutT/nudix family protein)"
                     /translation="MEIKSIISTEEELRKILGQPSERALKKVISSLDHHCVDFLSKSPF
                     LVLSTANKLGECDASPRGDAPGFVYVLNNNKIIIPERPGNLRIDSILNIISNPRVGLIF
                     FIPGLGETLRINGRAYITNDEEVLKEMQANGRNPLLGIVVEIEECYIHCAKAFIRSKMW
                     DPESWLNKKELPSAAKMLLEHAKVNTSEEDVARSLEESYTKRLY"
                     /db_xref="SSO:000021080"
     mRNA            complement(108039..108662)
     CDS             complement(108039..108662)
                     /product="Phosphohydrolase (MutT/nudix family protein)"
                     /translation="MEIKSIISTEEELRKILGQPSERALKKVISSLDHHCVDFLSKSPF
                     LVLSTANKLGECDASPRGDAPGFVYVLNNNKIIIPERPGNLRIDSILNIISNPRVGLIF
                     FIPGLGETLRINGRAYITNDEEVLKEMQANGRNPLLGIVVEIEECYIHCAKAFIRSKMW
                     DPESWLNKKELPSAAKMLLEHAKVNTSEEDVARSLEESYTKRLY"
                     /db_xref="SSO:000021080"
     gene            108759..109367
                     /product="Phosphohydrolase (MutT/nudix family protein)"
                     /translation="MTEWLTIFDPERNTLGKKLRDEVHRDGDWHETFHCWFVEKDAEDM
                     FLYFQLRSKNKKEAPCIWDITSAGHIMHDEDVQIGGLREIEEELGLSFQTTDLIYKGIF
                     KIDYEISNLTDREFCHMYFHNVNNPLPFAPGEEVDDVMKVHTTPFLQLLKGEISSLTTI
                     SVLNNKPITITFEDIYPYDLAYYEFVVEQGKELLKNNSL"
                     /db_xref="SSO:000021080"
     mRNA            108759..109367
     CDS             108759..109367
                     /product="Phosphohydrolase (MutT/nudix family protein)"
                     /translation="MTEWLTIFDPERNTLGKKLRDEVHRDGDWHETFHCWFVEKDAEDM
                     FLYFQLRSKNKKEAPCIWDITSAGHIMHDEDVQIGGLREIEEELGLSFQTTDLIYKGIF
                     KIDYEISNLTDREFCHMYFHNVNNPLPFAPGEEVDDVMKVHTTPFLQLLKGEISSLTTI
                     SVLNNKPITITFEDIYPYDLAYYEFVVEQGKELLKNNSL"
                     /db_xref="SSO:000021080"
     gene            complement(109420..109761)
                     /product="FIG01230671: hypothetical protein"
                     /translation="MIYALVNVGISILIGVIFILAAIILQKNPPTDINAAYGYRTKRSM
                     KNKELWDAGNRYSAEVMKQNGFIMMLIGSIISILFRYPHTTAVIMAVMVLLIIHLFRRV
                     EKRLKTIEQ"
     mRNA            complement(109420..109761)
     CDS             complement(109420..109761)
                     /product="FIG01230671: hypothetical protein"
                     /translation="MIYALVNVGISILIGVIFILAAIILQKNPPTDINAAYGYRTKRSM
                     KNKELWDAGNRYSAEVMKQNGFIMMLIGSIISILFRYPHTTAVIMAVMVLLIIHLFRRV
                     EKRLKTIEQ"
     gene            complement(109829..110656)
                     /product="Peptidoglycan N-acetylglucosamine deacetylase (EC
                     3.5.1.-)"
                     /translation="MYYFYSPEMFAPYQWGLERDVSYAYMPYNSLYYGKYISALPYAYI
                     PQSYEVQMKVDDRGSWTPFSWVEKYAYAFSGPYNKAEVALTFDDGPDSEFTPKILDKLK
                     QHNVKATFFLLGENAEKFPNVVKRIANEGHVIGNHTYSHPNLAKVNEDEYRNQIIKTEE
                     ILNRLAGYAPKFIRPPYGEILENQLKWATEQNFMIVQWSVDTVDWKGVSADTITNNVLG
                     NSFPGSVILQHSTPGGHLQGSVDALDKIIPQLKTKGARFVTLPSMFQTSKERN"
                     /db_xref="SSO:000021393"
     mRNA            complement(109829..110656)
     CDS             complement(109829..110656)
                     /product="Peptidoglycan N-acetylglucosamine deacetylase (EC
                     3.5.1.-)"
                     /translation="MYYFYSPEMFAPYQWGLERDVSYAYMPYNSLYYGKYISALPYAYI
                     PQSYEVQMKVDDRGSWTPFSWVEKYAYAFSGPYNKAEVALTFDDGPDSEFTPKILDKLK
                     QHNVKATFFLLGENAEKFPNVVKRIANEGHVIGNHTYSHPNLAKVNEDEYRNQIIKTEE
                     ILNRLAGYAPKFIRPPYGEILENQLKWATEQNFMIVQWSVDTVDWKGVSADTITNNVLG
                     NSFPGSVILQHSTPGGHLQGSVDALDKIIPQLKTKGARFVTLPSMFQTSKERN"
                     /db_xref="SSO:000021393"
     gene            complement(110775..111644)
                     /product="Aminoglycoside 6-nucleotidyltransferase,
                     putative"
                     /translation="MRTEKEMLDVIINTAIEDERIRAVIMNGSRVNPNVKRDCFQDYDI
                     MYVVNDIQSFTSNHNWVHRFGEIMIVQMPEEMSLVQPDEDGKFPYLMQFMDGNRIDLTL
                     VPVELIKKFVGQDSLSKLLLDKDNCLEEFPPASDKDYLVKKPTEKEFLDCCNEFWWCST
                     NIAKGLWREELSYAKGMLEGPVRDMFIVMLEWYIGMKTDFTVNTGKFGKHFEQYIEEDM
                     WEQFKRTFSNAEYENMWESFFVMGDLFREVANEIANTYEYQYPQDDDKVTNYLKHVKAL
                     PKDSTSIY"
                     /db_xref="SSO:000034616"
     mRNA            complement(110775..111644)
     CDS             complement(110775..111644)
                     /product="Aminoglycoside 6-nucleotidyltransferase,
                     putative"
                     /translation="MRTEKEMLDVIINTAIEDERIRAVIMNGSRVNPNVKRDCFQDYDI
                     MYVVNDIQSFTSNHNWVHRFGEIMIVQMPEEMSLVQPDEDGKFPYLMQFMDGNRIDLTL
                     VPVELIKKFVGQDSLSKLLLDKDNCLEEFPPASDKDYLVKKPTEKEFLDCCNEFWWCST
                     NIAKGLWREELSYAKGMLEGPVRDMFIVMLEWYIGMKTDFTVNTGKFGKHFEQYIEEDM
                     WEQFKRTFSNAEYENMWESFFVMGDLFREVANEIANTYEYQYPQDDDKVTNYLKHVKAL
                     PKDSTSIY"
                     /db_xref="SSO:000034616"
     gene            complement(111774..112028)
                     /product="O-methyltransferase (EC 2.1.1.-)"
                     /translation="MLINKIIRLIFEWALKLSRPGTVIIGDNVVREGEVINDTSNDPRV
                     QGIRRFYELIAAEPRVSATALQTVGSKGYDGFVMAIVKE"
                     /db_xref="SSO:000005468"
     mRNA            complement(111774..112028)
     CDS             complement(111774..112028)
                     /product="O-methyltransferase (EC 2.1.1.-)"
                     /translation="MLINKIIRLIFEWALKLSRPGTVIIGDNVVREGEVINDTSNDPRV
                     QGIRRFYELIAAEPRVSATALQTVGSKGYDGFVMAIVKE"
                     /db_xref="SSO:000005468"
     gene            complement(112174..112593)
                     /product="O-methyltransferase (EC 2.1.1.-)"
                     /translation="MSTIEKWTAVDQYMSDVLIPKDSTLERVLQANAAANLPAHDVSPT
                     QGKFLQLLVQIQGARNILEIGTPGGYSTIWIARGLPSGGQVVTLEANEKHAEIARSNIE
                     RANLNDKIEIRTGLALDSLQQIENEKHEPFDFIPH"
                     /db_xref="SSO:000005468"
     mRNA            complement(112174..112593)
     CDS             complement(112174..112593)
                     /product="O-methyltransferase (EC 2.1.1.-)"
                     /translation="MSTIEKWTAVDQYMSDVLIPKDSTLERVLQANAAANLPAHDVSPT
                     QGKFLQLLVQIQGARNILEIGTPGGYSTIWIARGLPSGGQVVTLEANEKHAEIARSNIE
                     RANLNDKIEIRTGLALDSLQQIENEKHEPFDFIPH"
                     /db_xref="SSO:000005468"
     gene            complement(112741..113460)
                     /product="Oxidoreductase, short-chain
                     dehydrogenase/reductase family"
                     /translation="MAELLQGKNALITGAGRGIGRAVAIALAKEGVNVGLLARSEENLK
                     AVAKEVEAEGVKAVIATADVSSYEEVTTAIETLKNGLGSIDILINNAGISKFGKFLELD
                     VADWEKIIQVNLMGVYYATRAALPSMIEQQSGDIINISSTAGQKGAPVTSAYSASKFGV
                     LGLTESLAMEVRKHNIRVTALTPSTVATDMAVDLGLTDGNPDKVMQAEDIAEFIVAQLK
                     LNKRTFIKSAGLWSTNP"
                     /db_xref="SSO:000005624"
     mRNA            complement(112741..113460)
     CDS             complement(112741..113460)
                     /product="Oxidoreductase, short-chain
                     dehydrogenase/reductase family"
                     /translation="MAELLQGKNALITGAGRGIGRAVAIALAKEGVNVGLLARSEENLK
                     AVAKEVEAEGVKAVIATADVSSYEEVTTAIETLKNGLGSIDILINNAGISKFGKFLELD
                     VADWEKIIQVNLMGVYYATRAALPSMIEQQSGDIINISSTAGQKGAPVTSAYSASKFGV
                     LGLTESLAMEVRKHNIRVTALTPSTVATDMAVDLGLTDGNPDKVMQAEDIAEFIVAQLK
                     LNKRTFIKSAGLWSTNP"
                     /db_xref="SSO:000005624"
     gene            complement(113688..114761)
                     /product="Two-component system sensor histidine kinase"
                     /translation="MRKRKRMSKLKMLKVFGAVLALFSFLTIIWSIAFYVATSILNAFD
                     VNVSPFVAFLISDMVGFVFIILIWTLIGILMRPKREAMIWTIIEPIQKIAKGDFSVKIR
                     NEEKYDGEIGVLVKSINDMTDELNTMEKMRQEFVSNVSHEIQSPLTSIKGFARALQDDN
                     LSEEKRKHYLTIIETETTRLSKLSQNLLKLTLLESEEYTPERVSYRLDQQLKQIVLNSE
                     PLWAEKEIELDLDLEKVHVTADQESMSQVWINLIHNSIKFTPSGGTITIQLKEHETVVE
                     VRICDSGIGISEEQKQHIFERFYKADSSRNRASGGSGLGLAIVKKVLDLHQGEIKVESE
                     EGKGTEFIVRIPNYEEK"
                     /db_xref="SSO:000021767"
     mRNA            complement(113688..114761)
     CDS             complement(113688..114761)
                     /product="Two-component system sensor histidine kinase"
                     /translation="MRKRKRMSKLKMLKVFGAVLALFSFLTIIWSIAFYVATSILNAFD
                     VNVSPFVAFLISDMVGFVFIILIWTLIGILMRPKREAMIWTIIEPIQKIAKGDFSVKIR
                     NEEKYDGEIGVLVKSINDMTDELNTMEKMRQEFVSNVSHEIQSPLTSIKGFARALQDDN
                     LSEEKRKHYLTIIETETTRLSKLSQNLLKLTLLESEEYTPERVSYRLDQQLKQIVLNSE
                     PLWAEKEIELDLDLEKVHVTADQESMSQVWINLIHNSIKFTPSGGTITIQLKEHETVVE
                     VRICDSGIGISEEQKQHIFERFYKADSSRNRASGGSGLGLAIVKKVLDLHQGEIKVESE
                     EGKGTEFIVRIPNYEEK"
                     /db_xref="SSO:000021767"
     gene            complement(114758..115435)
                     /product="Two-component transcriptional response regulator,
                     OmpR family"
                     /translation="MIPKILIVDDDPHIRELVSVFLEREGFQTYEAIDGVDALRKMDDV
                     KVDMVILDIMMPNMDGFDVCFELRKYYDIPVLMLTAKGETSQKVKGFHLGTDDYLVKPF
                     DPIELVVRVKALLKRYQITVSQSIQVGNVLLNRKTFEVTSGEQTVTLPLKEFELLFTLG
                     SKSGRTCSREQLIEEIWGYDFEGNERTLDVHINRLREKFQEEQSKFSIKTIRGLGYRLE
                     VSK"
                     /db_xref="SSO:000039860"
     mRNA            complement(114758..115435)
     CDS             complement(114758..115435)
                     /product="Two-component transcriptional response regulator,
                     OmpR family"
                     /translation="MIPKILIVDDDPHIRELVSVFLEREGFQTYEAIDGVDALRKMDDV
                     KVDMVILDIMMPNMDGFDVCFELRKYYDIPVLMLTAKGETSQKVKGFHLGTDDYLVKPF
                     DPIELVVRVKALLKRYQITVSQSIQVGNVLLNRKTFEVTSGEQTVTLPLKEFELLFTLG
                     SKSGRTCSREQLIEEIWGYDFEGNERTLDVHINRLREKFQEEQSKFSIKTIRGLGYRLE
                     VSK"
                     /db_xref="SSO:000039860"
     gene            complement(115476..115733)
                     /product="Multidrug resistance ABC transporter
                     permease/ATP-binding protein BmrA"
                     /translation="MPNIALSSLDSKSESVVQKALNNLMKGRTTLVIAHRLSTVVDADK
                     IIFIEKGNLTGSGTHDELLQTHDMYREFATQQLKIKEGAF"
                     /db_xref="SSO:000020095"
     mRNA            complement(115476..115733)
     CDS             complement(115476..115733)
                     /product="Multidrug resistance ABC transporter
                     permease/ATP-binding protein BmrA"
                     /translation="MPNIALSSLDSKSESVVQKALNNLMKGRTTLVIAHRLSTVVDADK
                     IIFIEKGNLTGSGTHDELLQTHDMYREFATQQLKIKEGAF"
                     /db_xref="SSO:000020095"
     gene            complement(115765..116556)
                     /product="Phage N-acetylmuramoyl-L-alanine amidase (EC
                     3.5.1.28)"
                     /translation="MQIKQMLVPEYKYELLCPNPMTPTEITFHNTYNDAPAINERNNVA
                     NNSQGTSFHVAVDDKEAIQLIPFNRNAWHAGDGANGRGNRHSIGVEICYSKSGGPRYEQ
                     AVRNAIIVIRQLMDQFNIPIERVKTHQERNGKYCPHRMLAEGRVGWFKQQLVSGDYVPP
                     TPIPQPEPQLPSGQYDSSWFTKESGTFTLSTTINLRTAPFSNAPLIATLSKGQQVSYDG
                     YGIELDGHVWIRQPRANGTYGYMATGESANGKRVDYWGSFK"
     mRNA            complement(115765..116556)
     CDS             complement(115765..116556)
                     /product="Phage N-acetylmuramoyl-L-alanine amidase (EC
                     3.5.1.28)"
                     /translation="MQIKQMLVPEYKYELLCPNPMTPTEITFHNTYNDAPAINERNNVA
                     NNSQGTSFHVAVDDKEAIQLIPFNRNAWHAGDGANGRGNRHSIGVEICYSKSGGPRYEQ
                     AVRNAIIVIRQLMDQFNIPIERVKTHQERNGKYCPHRMLAEGRVGWFKQQLVSGDYVPP
                     TPIPQPEPQLPSGQYDSSWFTKESGTFTLSTTINLRTAPFSNAPLIATLSKGQQVSYDG
                     YGIELDGHVWIRQPRANGTYGYMATGESANGKRVDYWGSFK"
     gene            complement(116615..116887)
                     /translation="MEQLASGGVVGLCIGGFAWLFRYVLKRNEIREEKLENTIERGVER
                     EKEYVTVIRDNQDIMKQQAESIRDIGEIKHILQIKTKEREVDEVH"
     mRNA            complement(116615..116887)
     CDS             complement(116615..116887)
                     /product=""
                     /translation="MEQLASGGVVGLCIGGFAWLFRYVLKRNEIREEKLENTIERGVER
                     EKEYVTVIRDNQDIMKQQAESIRDIGEIKHILQIKTKEREVDEVH"
     gene            complement(116912..122272)
                     /product="prophage LambdaBa01, minor structural protein"
                     /translation="MQNTELHIIDFKTQSIVATFQDQDYWDDMREWELKNNVDILEFKV
                     FDGTRQSVTLQQQNLVLRQDRQGNVIPYTIEDEVEKTAKDRSITVRAVGSWTGLRKAGF
                     IRPQKLEGLTAHQYVGLATAGTKWQPGNIAYASFRTMTLDEFTDPLTLLKKTATLFNLE
                     LQYRVEVEGSQIVGWFVDLVEKVGRVTRKEVELGKDLINVTRIEHSKNICTALVGFARG
                     EDNEVITIEKINNGSPYIVDNEAFQRWSENGQHKYGFYQPETEGEIDAKRLMTLMKTEM
                     EKRKNSSVGYEVDAIDIAEVFGLRHELIMKGDTIGIKDTAFTPALYLEARAIGGKESNS
                     NPDRNSYTFGEYHEIVDYDAEMRKMYNRVQGLLENKAGKPLLDQLNKLVQEQEEKVNEV
                     VETNKRVTEITEKLEEMVTNNSVTIHDGPNPPTEGLRDGKSLWLDTSNGKPGILKIYRG
                     GKWEDVTEDFSGLEKQIRDQVQKDVKDTTDQLNKSVQNMEKKAGELEKEFGTLKGSQES
                     LDRITKELVENDKGTQESIRQIKGDASKIEENIVLIGKTLDGFTQEVSQLKKTDSELKE
                     TTVKQQQSINGISNSISEVNKSLSGQSQKLNTLESTVDGNKKLIQKVEEDTDSLGTGIS
                     ELKKETSEIKEEAGKISTKLEKVEARTVGVENWLINTGPNEKPQTIGMIGGAQVNKAKF
                     IVQPGEYIVLECLDHTDSFYQFHLDNTKMGDFEKDKDMTISIDMQNDYQVDFLLFQFIN
                     GVWNENVQKGIPASSAWKRESWTFKVDPKATGWGLRIRFARNANSVGKRLRMKKAKLEK
                     GSIPTDFSKSTYELEQSFNGVKERIEKTESIVNDAGDRNYVRNGDFTHYWADDGLQWDK
                     ALNGNLRAGNWSPGYNAGTTNPTKGYHMHVNDKKFGYPVVAVINKNGQFGMAKRWLGMP
                     QEMPASFRNDFQPGDTYTVALDVWTETANNKIAVGLHHFIEGNNSMGFHSGGTPELTIN
                     PVKKWVRVHATMKLHDKSEMKKGFSLYVYGDRSADGSECYFKNVSVLKGSMPKAFAPSP
                     EDGVKETSFNQKVTEITKDADGIKSNVKDLTELTTKHGQQITSSETQMKQLSDEISAKM
                     TSKQVEDYVAGVGMTNVLRNADLKTGLKTPYFGVTPGTTITDSKYRSFNTFWSDKTGRT
                     ADDWQGAISNRYPCQGGEDFVGSCWFATDNPGSIDNGAYMELEQWNSAGTRIKTDRIQL
                     KAQQTWQRAELTMKTEATTVSVTWRYYVQRNGRLRVGMPMLQRGKVASEFQVNPADIAD
                     VDALREDIATRIATEEFNKVVTQINREIKANKEGIEIKADANKVYTKQEADGTFAKESH
                     VKTLEAKILVNERNISLSVKENDIISKINMSKETISIEARRINLIGFVTAQHIKGSVLE
                     GVRIKTAPSGKQRWVELNEQHINLYDKGVNRMYYGFYDTGNDVQPTVVLGKGSVGDLLG
                     AMVFHQTTPGGNDFGKSFGRVGMVHRTENGNLLMNASIEFQRDGGHLLHHCWGNMQFRS
                     NTLMRMETNGALDLLTNWTDVASNINMVATRNLDVMAHNQVWMRSNQAQWYQSGNGTFE
                     FGKNGSNHMGITFNVNNPNDADIKFGTDIVLRSSNASGYTGNMQVKNYNGTAFRDLEVR
                     DVKHYGRISQVSQGKLKTGVKDVKFDSLEKIMALDLKSFYMKTEIERLYEMRANREPGS
                     PVPTYADINISYGFIVEKTDPVFQVPKGDAMDMYAISAIHIDATQNINRRLVVAERVIE
                     TQNDTIKTQNDRISNLETMLEQVLELLGKE"
     mRNA            complement(116912..122272)
     CDS             complement(116912..122272)
                     /product="prophage LambdaBa01, minor structural protein"
                     /translation="MQNTELHIIDFKTQSIVATFQDQDYWDDMREWELKNNVDILEFKV
                     FDGTRQSVTLQQQNLVLRQDRQGNVIPYTIEDEVEKTAKDRSITVRAVGSWTGLRKAGF
                     IRPQKLEGLTAHQYVGLATAGTKWQPGNIAYASFRTMTLDEFTDPLTLLKKTATLFNLE
                     LQYRVEVEGSQIVGWFVDLVEKVGRVTRKEVELGKDLINVTRIEHSKNICTALVGFARG
                     EDNEVITIEKINNGSPYIVDNEAFQRWSENGQHKYGFYQPETEGEIDAKRLMTLMKTEM
                     EKRKNSSVGYEVDAIDIAEVFGLRHELIMKGDTIGIKDTAFTPALYLEARAIGGKESNS
                     NPDRNSYTFGEYHEIVDYDAEMRKMYNRVQGLLENKAGKPLLDQLNKLVQEQEEKVNEV
                     VETNKRVTEITEKLEEMVTNNSVTIHDGPNPPTEGLRDGKSLWLDTSNGKPGILKIYRG
                     GKWEDVTEDFSGLEKQIRDQVQKDVKDTTDQLNKSVQNMEKKAGELEKEFGTLKGSQES
                     LDRITKELVENDKGTQESIRQIKGDASKIEENIVLIGKTLDGFTQEVSQLKKTDSELKE
                     TTVKQQQSINGISNSISEVNKSLSGQSQKLNTLESTVDGNKKLIQKVEEDTDSLGTGIS
                     ELKKETSEIKEEAGKISTKLEKVEARTVGVENWLINTGPNEKPQTIGMIGGAQVNKAKF
                     IVQPGEYIVLECLDHTDSFYQFHLDNTKMGDFEKDKDMTISIDMQNDYQVDFLLFQFIN
                     GVWNENVQKGIPASSAWKRESWTFKVDPKATGWGLRIRFARNANSVGKRLRMKKAKLEK
                     GSIPTDFSKSTYELEQSFNGVKERIEKTESIVNDAGDRNYVRNGDFTHYWADDGLQWDK
                     ALNGNLRAGNWSPGYNAGTTNPTKGYHMHVNDKKFGYPVVAVINKNGQFGMAKRWLGMP
                     QEMPASFRNDFQPGDTYTVALDVWTETANNKIAVGLHHFIEGNNSMGFHSGGTPELTIN
                     PVKKWVRVHATMKLHDKSEMKKGFSLYVYGDRSADGSECYFKNVSVLKGSMPKAFAPSP
                     EDGVKETSFNQKVTEITKDADGIKSNVKDLTELTTKHGQQITSSETQMKQLSDEISAKM
                     TSKQVEDYVAGVGMTNVLRNADLKTGLKTPYFGVTPGTTITDSKYRSFNTFWSDKTGRT
                     ADDWQGAISNRYPCQGGEDFVGSCWFATDNPGSIDNGAYMELEQWNSAGTRIKTDRIQL
                     KAQQTWQRAELTMKTEATTVSVTWRYYVQRNGRLRVGMPMLQRGKVASEFQVNPADIAD
                     VDALREDIATRIATEEFNKVVTQINREIKANKEGIEIKADANKVYTKQEADGTFAKESH
                     VKTLEAKILVNERNISLSVKENDIISKINMSKETISIEARRINLIGFVTAQHIKGSVLE
                     GVRIKTAPSGKQRWVELNEQHINLYDKGVNRMYYGFYDTGNDVQPTVVLGKGSVGDLLG
                     AMVFHQTTPGGNDFGKSFGRVGMVHRTENGNLLMNASIEFQRDGGHLLHHCWGNMQFRS
                     NTLMRMETNGALDLLTNWTDVASNINMVATRNLDVMAHNQVWMRSNQAQWYQSGNGTFE
                     FGKNGSNHMGITFNVNNPNDADIKFGTDIVLRSSNASGYTGNMQVKNYNGTAFRDLEVR
                     DVKHYGRISQVSQGKLKTGVKDVKFDSLEKIMALDLKSFYMKTEIERLYEMRANREPGS
                     PVPTYADINISYGFIVEKTDPVFQVPKGDAMDMYAISAIHIDATQNINRRLVVAERVIE
                     TQNDTIKTQNDRISNLETMLEQVLELLGKE"
     gene            complement(122276..123790)
                     /product="Phage tail protein"
                     /translation="MKCFDKLAFFSFNGKRNDKVIPLQGVKRPAWAPIERTFLEVPHYP
                     GGRLLRTETKMREILIPVAFIYETSEQGEKLKEELADWLYTDQPAELIFDDEKDRTYLA
                     VIDDELDPNQLVDIGQGVLKFICPMPYKLGEIQTVEFKQDSSSEQNANFKNKGTIETKP
                     IIELEMMKPATNLDVWFGKYPNERQYFRIGQPMSIEDKPVQENERVLWDEMNNLVGWTD
                     AGKTVPGMESTGKFKVNEGRYAFEVEDFGPPKDRSFTGPILKRSIPGGPLTDFKVEAYV
                     TLKAKNFYEMGRVSLFLLDEQGELVADINMNDLYWTVERTHGYAVIGNKSQPNNTRKMF
                     DSGGNGNTAFNNFYGRISIARRGRTWSVYFARFRSGTEIDDASAVQYFTDDEKNPMTVT
                     GRRVAQVAIGIQRWQDNAPVDLMRIDDLKIWKVNKVPNGGKPFLLDTGDKVIIDTERSL
                     VTINGTDVISAKDIFSSFPKIIRGENRLSIMPPDIKGKVTYRERYR"
                     /db_xref="SSO:000021554"
     mRNA            complement(122276..123790)
     CDS             complement(122276..123790)
                     /product="Phage tail protein"
                     /translation="MKCFDKLAFFSFNGKRNDKVIPLQGVKRPAWAPIERTFLEVPHYP
                     GGRLLRTETKMREILIPVAFIYETSEQGEKLKEELADWLYTDQPAELIFDDEKDRTYLA
                     VIDDELDPNQLVDIGQGVLKFICPMPYKLGEIQTVEFKQDSSSEQNANFKNKGTIETKP
                     IIELEMMKPATNLDVWFGKYPNERQYFRIGQPMSIEDKPVQENERVLWDEMNNLVGWTD
                     AGKTVPGMESTGKFKVNEGRYAFEVEDFGPPKDRSFTGPILKRSIPGGPLTDFKVEAYV
                     TLKAKNFYEMGRVSLFLLDEQGELVADINMNDLYWTVERTHGYAVIGNKSQPNNTRKMF
                     DSGGNGNTAFNNFYGRISIARRGRTWSVYFARFRSGTEIDDASAVQYFTDDEKNPMTVT
                     GRRVAQVAIGIQRWQDNAPVDLMRIDDLKIWKVNKVPNGGKPFLLDTGDKVIIDTERSL
                     VTINGTDVISAKDIFSSFPKIIRGENRLSIMPPDIKGKVTYRERYR"
                     /db_xref="SSO:000021554"
     gene            complement(123802..126645)
                     /product="Phage tail length tape-measure protein"
                     /translation="MEVFKIFGTLGLKDTEYRNGLRRSENEGRKASQSISNGFNPVNKT
                     FGMVGASAVAMGIGLAGVAGASLGLATGLVGAVKEGMSFEKQMSKVQSISGSSGHEMGE
                     LTAKARELGKSTRYSSTEVAEGFEFMSLAGWNASQQISAIGPLLNMATAGNMELGRATD
                     IVTDTMTGFSMQANEAGKASDLFAVTQSKTNTSIDQLGEAMKYVAPVASAFGMNLSETN
                     VILGEFANAGTKGSMAGTALRAGLSRLAGPPKEASKALDALGVSTTNTDGSMRNIRDIV
                     GDLSKGFSNLSQEQQIVSAKAIFGQEAFSAWLPVIKGGTAEFDRLKRYMDMSSGSADMM
                     AKVMSNNLDGATKGMMSSASNLGLVLYDKMTPALLSATNGTTGLIGTITNYLDPTGQAV
                     EATQLLAGTKNQLAMEELILGNELKQGIINQEQYDQKLADAKQLMEENLTAKGMLATKE
                     QELAQQLDAGLITQEQYDQQMREAEVTMQKRAEAVQMAQEKEAQWSAVIEGIMGPLQTL
                     GTAFVDLWNAKSGEGVPNSAKEIFTQMGLSPEAQEMAMAVIESVKQGIDLIMALVTGDW
                     GEASKIAEKIGLTPETQQTIADVVTGVISIVTNLASGVMSLIGPIGSFISMCWDGILQV
                     TNAVWGAISPYVTTIVNQVNSVVTSVIGRVKSFWDNNNQAIKQITEVIWGVISVVFQTA
                     LNVILGIITTVFPVIRGIIETVMNAIQLVISLVLNLITGNWEGVWNSIVTFFQQTWDTI
                     VNVADGVLNGLLSFFQGTVNTIGTVFKVVTKAIGGPFEDAWKIVDKVVGWIGKAVDKVK
                     GFISGIADSAKAVGGAVAGALGFSAPAPASGGGRSMAVSASVGGFAKGGVFKPGMERMV
                     KIGDAKGYDEAIMPLNDDVFQKIGNGVAESLGGTGGKDQDIHLTAKVEMDGKVVGELVA
                     DTVERVNTRKKETRKLF"
     mRNA            complement(123802..126645)
     CDS             complement(123802..126645)
                     /product="Phage tail length tape-measure protein"
                     /translation="MEVFKIFGTLGLKDTEYRNGLRRSENEGRKASQSISNGFNPVNKT
                     FGMVGASAVAMGIGLAGVAGASLGLATGLVGAVKEGMSFEKQMSKVQSISGSSGHEMGE
                     LTAKARELGKSTRYSSTEVAEGFEFMSLAGWNASQQISAIGPLLNMATAGNMELGRATD
                     IVTDTMTGFSMQANEAGKASDLFAVTQSKTNTSIDQLGEAMKYVAPVASAFGMNLSETN
                     VILGEFANAGTKGSMAGTALRAGLSRLAGPPKEASKALDALGVSTTNTDGSMRNIRDIV
                     GDLSKGFSNLSQEQQIVSAKAIFGQEAFSAWLPVIKGGTAEFDRLKRYMDMSSGSADMM
                     AKVMSNNLDGATKGMMSSASNLGLVLYDKMTPALLSATNGTTGLIGTITNYLDPTGQAV
                     EATQLLAGTKNQLAMEELILGNELKQGIINQEQYDQKLADAKQLMEENLTAKGMLATKE
                     QELAQQLDAGLITQEQYDQQMREAEVTMQKRAEAVQMAQEKEAQWSAVIEGIMGPLQTL
                     GTAFVDLWNAKSGEGVPNSAKEIFTQMGLSPEAQEMAMAVIESVKQGIDLIMALVTGDW
                     GEASKIAEKIGLTPETQQTIADVVTGVISIVTNLASGVMSLIGPIGSFISMCWDGILQV
                     TNAVWGAISPYVTTIVNQVNSVVTSVIGRVKSFWDNNNQAIKQITEVIWGVISVVFQTA
                     LNVILGIITTVFPVIRGIIETVMNAIQLVISLVLNLITGNWEGVWNSIVTFFQQTWDTI
                     VNVADGVLNGLLSFFQGTVNTIGTVFKVVTKAIGGPFEDAWKIVDKVVGWIGKAVDKVK
                     GFISGIADSAKAVGGAVAGALGFSAPAPASGGGRSMAVSASVGGFAKGGVFKPGMERMV
                     KIGDAKGYDEAIMPLNDDVFQKIGNGVAESLGGTGGKDQDIHLTAKVEMDGKVVGELVA
                     DTVERVNTRKKETRKLF"
     gene            complement(126648..126920)
                     /translation="MAKRYGSLKDVLELPWSFLIDLYMTVTDKAIEYDMRWDAYINNPF
                     RDKSFSDYLIETGYHDGSNQKKKESLPVEQVMANARELSKQFRRE"
     mRNA            complement(126648..126920)
     CDS             complement(126648..126920)
                     /product=""
                     /translation="MAKRYGSLKDVLELPWSFLIDLYMTVTDKAIEYDMRWDAYINNPF
                     RDKSFSDYLIETGYHDGSNQKKKESLPVEQVMANARELSKQFRRE"
     gene            complement(126941..127360)
                     /translation="MESVQFELLNGNKYTMKEPNAMQRMVIAGLAGKHQLLGDVPASDV
                     DNFFKSARKQAEGKKLTDKENSSMFNFAMLLNNKILMMMGEDAEAMFNLMAGMSDLPKG
                     EMKELCGSDFDIVFNAFKRVGGISAFMKSVTNLSM"
     mRNA            complement(126941..127360)
     CDS             complement(126941..127360)
                     /product=""
                     /translation="MESVQFELLNGNKYTMKEPNAMQRMVIAGLAGKHQLLGDVPASDV
                     DNFFKSARKQAEGKKLTDKENSSMFNFAMLLNNKILMMMGEDAEAMFNLMAGMSDLPKG
                     EMKELCGSDFDIVFNAFKRVGGISAFMKSVTNLSM"
     gene            complement(127426..128091)
                     /translation="MIAQFNKFTPENIVLGSGTGVFFNWKQGEEKMIDVGATQGDLSFT
                     YAPSLEAIKARGVRGKVKGLQYVSESETKMKAGFLEWIRKDLIKHFLLNAQIQEYTQDG
                     TEPGKVKGKGVIIRGNENLMNACGDDVYIDDITVIGRSNDGNVYRITMFNALPTSGFEA
                     VFSEAEVAPEVEFTGHNDPNDPMTPPFEIEIFEPDGKCGPNFEKNHARVFIDAEKIEE"
     mRNA            complement(127426..128091)
     CDS             complement(127426..128091)
                     /product=""
                     /translation="MIAQFNKFTPENIVLGSGTGVFFNWKQGEEKMIDVGATQGDLSFT
                     YAPSLEAIKARGVRGKVKGLQYVSESETKMKAGFLEWIRKDLIKHFLLNAQIQEYTQDG
                     TEPGKVKGKGVIIRGNENLMNACGDDVYIDDITVIGRSNDGNVYRITMFNALPTSGFEA
                     VFSEAEVAPEVEFTGHNDPNDPMTPPFEIEIFEPDGKCGPNFEKNHARVFIDAEKIEE"
     gene            complement(128110..128511)
                     /translation="MIQVVEYVNELLWNIADPLGIDVHYEEAVGENIQLPYMVFDLQSD
                     ATMSKYSEKFTVTVNIWGVSEHFKKLDIASQEIYDAVVNRTLINACKPLTIQTDFISRM
                     NLPVDDLEMRCKEVRFSLVKYRTSGHDTK"
     mRNA            complement(128110..128511)
     CDS             complement(128110..128511)
                     /product=""
                     /translation="MIQVVEYVNELLWNIADPLGIDVHYEEAVGENIQLPYMVFDLQSD
                     ATMSKYSEKFTVTVNIWGVSEHFKKLDIASQEIYDAVVNRTLINACKPLTIQTDFISRM
                     NLPVDDLEMRCKEVRFSLVKYRTSGHDTK"
     gene            complement(128508..128924)
                     /product="Phage capsid and scaffold"
                     /translation="MGEFISRRAECERRTAQLQKVALQRAIKHIEAQAKINTRKKSGAT
                     ARTITSKVTGEGQNLQAIVGGNDDNLIYEEFGTGIYSEKNGRKTPWKYKDKTTGKWYVT
                     RGKKGTRAMRKAGESSKGQVKQIIAQTMKGGMGK"
                     /db_xref="SSO:000021498"
     mRNA            complement(128508..128924)
     CDS             complement(128508..128924)
                     /product="Phage capsid and scaffold"
                     /translation="MGEFISRRAECERRTAQLQKVALQRAIKHIEAQAKINTRKKSGAT
                     ARTITSKVTGEGQNLQAIVGGNDDNLIYEEFGTGIYSEKNGRKTPWKYKDKTTGKWYVT
                     RGKKGTRAMRKAGESSKGQVKQIIAQTMKGGMGK"
                     /db_xref="SSO:000021498"
     gene            complement(128924..129256)
                     /translation="MRIAGLLAKHGKPTEIQRKGERDKKNPYDKGEFKKINEVVAIVDE
                     LVTGSPAGFKQDRIVNSTDAIMYCSVIDVRAGDKVIQDGKEYRVTKASNPYNSNDHIEV
                     ALDVWS"
     mRNA            complement(128924..129256)
     CDS             complement(128924..129256)
                     /product=""
                     /translation="MRIAGLLAKHGKPTEIQRKGERDKKNPYDKGEFKKINEVVAIVDE
                     LVTGSPAGFKQDRIVNSTDAIMYCSVIDVRAGDKVIQDGKEYRVTKASNPYNSNDHIEV
                     ALDVWS"
     gene            complement(129260..129625)
                     /product="hypothetical protein"
                     /translation="MKMITTFDRYAKSTQKEYTAMQKEYIEDILIPVVTEFIVGYTGVD
                     FEAEGREFPKSYEVVAFRLITYHLSGEGADVVSEQMGSYRVQYGPEGIYPKTLLTGLSR
                     RMRTPSVRIRGRRPEGR"
                     /db_xref="SSO:000009137"
     mRNA            complement(129260..129625)
     CDS             complement(129260..129625)
                     /product="hypothetical protein"
                     /translation="MKMITTFDRYAKSTQKEYTAMQKEYIEDILIPVVTEFIVGYTGVD
                     FEAEGREFPKSYEVVAFRLITYHLSGEGADVVSEQMGSYRVQYGPEGIYPKTLLTGLSR
                     RMRTPSVRIRGRRPEGR"
                     /db_xref="SSO:000009137"
     gene            complement(129662..130498)
                     /product="Phage major capsid protein"
                     /translation="MTTLNLTEKFSPLVDERFAPSAVTTASTNQDYEFTGAKGIKITSV
                     QTVEMNDYKRSGQGRYGQADELGNDLQEEIMKKDRSFTFTMDKMNEEESEVKVAPAIAR
                     QMREVVIPEIETYRLKVMSEGAGTKVDGAITKTNAYESFLAGQETLDDHFVPENRVCHA
                     TPTFINKLKLDDNYTKASDLAQGTILLKGQVGEVDGVAIIKTPKSFMNGQEFIITHKSA
                     TVAPVKLAETKVHLDPPGISGTLVEGRFYYDAFVLDMKKNAIYAHAGKVEKATAKN"
                     /db_xref="SSO:000017067"
     mRNA            complement(129662..130498)
     CDS             complement(129662..130498)
                     /product="Phage major capsid protein"
                     /translation="MTTLNLTEKFSPLVDERFAPSAVTTASTNQDYEFTGAKGIKITSV
                     QTVEMNDYKRSGQGRYGQADELGNDLQEEIMKKDRSFTFTMDKMNEEESEVKVAPAIAR
                     QMREVVIPEIETYRLKVMSEGAGTKVDGAITKTNAYESFLAGQETLDDHFVPENRVCHA
                     TPTFINKLKLDDNYTKASDLAQGTILLKGQVGEVDGVAIIKTPKSFMNGQEFIITHKSA
                     TVAPVKLAETKVHLDPPGISGTLVEGRFYYDAFVLDMKKNAIYAHAGKVEKATAKN"
                     /db_xref="SSO:000017067"
     gene            complement(130575..131198)
                     /product="Phage capsid protein"
                     /translation="MKKVLVSTGIVKPAIRLSDIKHGLQFFSEGGEGDGGEGSEGGENG
                     EGGASGGVVTFTKEQLEERVQAEVNRVAGKIRKEEARKARETAEKEFGDKSKSEIETLM
                     DEMRTIKEERDQEKKTANALKMKDIAIAKLSDAGFGAGFAMNVIGETEEEIAKNVEAFK
                     ANLDGELTKRVKSNLADKTPGGSKDAGEKGGSDPIRDAFMKEWQ"
                     /db_xref="SSO:000021499"
     mRNA            complement(130575..131198)
     CDS             complement(130575..131198)
                     /product="Phage capsid protein"
                     /translation="MKKVLVSTGIVKPAIRLSDIKHGLQFFSEGGEGDGGEGSEGGENG
                     EGGASGGVVTFTKEQLEERVQAEVNRVAGKIRKEEARKARETAEKEFGDKSKSEIETLM
                     DEMRTIKEERDQEKKTANALKMKDIAIAKLSDAGFGAGFAMNVIGETEEEIAKNVEAFK
                     ANLDGELTKRVKSNLADKTPGGSKDAGEKGGSDPIRDAFMKEWQ"
                     /db_xref="SSO:000021499"
     gene            complement(131299..131499)
                     /translation="MKGLEQQDKVSLVGALLGVLGTASQEVDQTLLDEKMPILNAVTDD
                     TTPRQRRESLKKITELILKSL"
     mRNA            complement(131299..131499)
     CDS             complement(131299..131499)
                     /product=""
                     /translation="MKGLEQQDKVSLVGALLGVLGTASQEVDQTLLDEKMPILNAVTDD
                     TTPRQRRESLKKITELILKSL"
     gene            complement(131508..132533)
                     /product="Phage capsid and scaffold"
                     /translation="MNSEMYWAKRAEAQEAKGYIEAEKLEKRMRQSFARAEKEVTAEMR
                     AYLSRKGFDYSELVKALNKREKHDRRISLVEFLNELQNSDQIIAPNIAQDVKAHLDMKK
                     LSRLEAVQSEMLIKLGKIALTEEKSLCNLFTSTFKDTLISNKYDFYRHGIQSKVYEIND
                     KMIESVLSYPWSGNQFSDRLWENKRTLLFHLRGELTQGVLQGLHADEIAVRFAEKMKAP
                     LRNAITMIYTEQAYFYGKATLDSYEEAEIDKYKLHVTFDARTSQRCRSLDTGKIYITAD
                     ASPGSNYPPLHARCRTLAIPYFEGIRYANTRMVRDKNGKSIETNGVEMTYKQYEKLFQP
                     K"
                     /db_xref="SSO:000021498"
     mRNA            complement(131508..132533)
     CDS             complement(131508..132533)
                     /product="Phage capsid and scaffold"
                     /translation="MNSEMYWAKRAEAQEAKGYIEAEKLEKRMRQSFARAEKEVTAEMR
                     AYLSRKGFDYSELVKALNKREKHDRRISLVEFLNELQNSDQIIAPNIAQDVKAHLDMKK
                     LSRLEAVQSEMLIKLGKIALTEEKSLCNLFTSTFKDTLISNKYDFYRHGIQSKVYEIND
                     KMIESVLSYPWSGNQFSDRLWENKRTLLFHLRGELTQGVLQGLHADEIAVRFAEKMKAP
                     LRNAITMIYTEQAYFYGKATLDSYEEAEIDKYKLHVTFDARTSQRCRSLDTGKIYITAD
                     ASPGSNYPPLHARCRTLAIPYFEGIRYANTRMVRDKNGKSIETNGVEMTYKQYEKLFQP
                     K"
                     /db_xref="SSO:000021498"
     gene            complement(132537..134009)
                     /product="Phage portal protein"
                     /translation="MLTFDEAKEFYFDFRIKEGVGNSKGYLALQKLYKYYMGHHEIKNK
                     KDRKNGNKTFRIVHNFPKYTATISTGYFMGMPVTYNTTETEALEPALDIMDENDGQTVD
                     YDNALDMSIYGRAFRLFYHDEEGELNYKDIDPRHTIAIYDDSIKPKITDVIRFSETVTK
                     DNEIKVEMTIYDKVQYIKYSFVYEGKILGQPLNEILDISIENMSQEEEQAHNIVDEDGN
                     PRIPVIKIQNNKFELGDYEDILPTIDAYNDLQSGSMEDLSDFTDAILKLVNMNETNQDD
                     INSLKEDKVMLLDENGDAEWLVKQINDTFNENMKTRVENDIHKYTFVPNMNDKEFGGNL
                     SGIAIKYKLLALEQVRGQKERMFNRALTDQLGIIKGYLDKLPGSKEFGLKDVKIQFTPN
                     LPANYLEEADLVVKLRQAGLPDKFIYQYLSAVQDIEHLIEMKKEQEEEEYDSYKDTFSG
                     ENDNVEEQGKNDATQERQLSDGDEDQTPGKGK"
                     /db_xref="SSO:000021529"
     mRNA            complement(132537..134009)
     CDS             complement(132537..134009)
                     /product="Phage portal protein"
                     /translation="MLTFDEAKEFYFDFRIKEGVGNSKGYLALQKLYKYYMGHHEIKNK
                     KDRKNGNKTFRIVHNFPKYTATISTGYFMGMPVTYNTTETEALEPALDIMDENDGQTVD
                     YDNALDMSIYGRAFRLFYHDEEGELNYKDIDPRHTIAIYDDSIKPKITDVIRFSETVTK
                     DNEIKVEMTIYDKVQYIKYSFVYEGKILGQPLNEILDISIENMSQEEEQAHNIVDEDGN
                     PRIPVIKIQNNKFELGDYEDILPTIDAYNDLQSGSMEDLSDFTDAILKLVNMNETNQDD
                     INSLKEDKVMLLDENGDAEWLVKQINDTFNENMKTRVENDIHKYTFVPNMNDKEFGGNL
                     SGIAIKYKLLALEQVRGQKERMFNRALTDQLGIIKGYLDKLPGSKEFGLKDVKIQFTPN
                     LPANYLEEADLVVKLRQAGLPDKFIYQYLSAVQDIEHLIEMKKEQEEEEYDSYKDTFSG
                     ENDNVEEQGKNDATQERQLSDGDEDQTPGKGK"
                     /db_xref="SSO:000021529"
     gene            complement(134024..135343)
                     /product="Phage terminase, large subunit"
                     /translation="MSNNIHIDMRNVISPRFRKVYYLSEMRDCLRYVLKGGRASGKSYF
                     IPFRILMDIMEYPISWLVLRKVQNTVVRSVFEQLKEAMEILGIAHLFRCIPSRLVIEYK
                     PRGNKIYFLGCEEPERIKSIKDAKFPIMGLWVEEIGEFRKEEEISIIEKSILRGEFEIK
                     PEHRPELPNYEYTFFYSYNPPKRRAHWLNKKYNSSFIPDNTHVNHSTYLDNKHLTKAFY
                     EEAEIEKEMNPLKYRWEYLGEAIGSGVVPFDNIVSAEITDEQISQFDNIRQGIDFGYAT
                     DPLAFGRMHFDRKKNTLYIFDELYGVQISNRKLAEWIKKKGYQDIEITCDSAEPKSIAE
                     LKNEHDIRKVKGAKKGPDSVEYGTEWLGDLYAIVIDPKRCPNTLSEFENADWETDKDGN
                     PRPRLQDKDNHTIDMVRYAMEKDMKKQGKVRSMSRSQLGF"
                     /db_xref="SSO:000021557"
     mRNA            complement(134024..135343)
     CDS             complement(134024..135343)
                     /product="Phage terminase, large subunit"
                     /translation="MSNNIHIDMRNVISPRFRKVYYLSEMRDCLRYVLKGGRASGKSYF
                     IPFRILMDIMEYPISWLVLRKVQNTVVRSVFEQLKEAMEILGIAHLFRCIPSRLVIEYK
                     PRGNKIYFLGCEEPERIKSIKDAKFPIMGLWVEEIGEFRKEEEISIIEKSILRGEFEIK
                     PEHRPELPNYEYTFFYSYNPPKRRAHWLNKKYNSSFIPDNTHVNHSTYLDNKHLTKAFY
                     EEAEIEKEMNPLKYRWEYLGEAIGSGVVPFDNIVSAEITDEQISQFDNIRQGIDFGYAT
                     DPLAFGRMHFDRKKNTLYIFDELYGVQISNRKLAEWIKKKGYQDIEITCDSAEPKSIAE
                     LKNEHDIRKVKGAKKGPDSVEYGTEWLGDLYAIVIDPKRCPNTLSEFENADWETDKDGN
                     PRPRLQDKDNHTIDMVRYAMEKDMKKQGKVRSMSRSQLGF"
                     /db_xref="SSO:000021557"
     gene            complement(135518..135997)
                     /product="Phage terminase, small subunit"
                     /translation="MDHGLNERQKRFADYFIETGNATEAYRRAGYDCKSDSIVSAGSSR
                     LLKNVNVSAYIDSRMSDVDSKRIADGNEVLEFLTSVMRGEATGKTLRGVGMGEQVISTI
                     EPSIGERINAGIQLGKRHRLWIERQENETTANVTINGSIGDTCPDCNKHYRECDC"
                     /db_xref="SSO:000021558"
     mRNA            complement(135518..135997)
     CDS             complement(135518..135997)
                     /product="Phage terminase, small subunit"
                     /translation="MDHGLNERQKRFADYFIETGNATEAYRRAGYDCKSDSIVSAGSSR
                     LLKNVNVSAYIDSRMSDVDSKRIADGNEVLEFLTSVMRGEATGKTLRGVGMGEQVISTI
                     EPSIGERINAGIQLGKRHRLWIERQENETTANVTINGSIGDTCPDCNKHYRECDC"
                     /db_xref="SSO:000021558"
     gene            complement(136092..136361)
                     /translation="MENTVNKNQAHELQIHVQLKSGRAVSLVEDVTEAVHDGMTQEMLY
                     DELRKDGEMTSVTGQKQGGNIVMIPLDAIDFVEMNIRTFDKETI"
     mRNA            complement(136092..136361)
     CDS             complement(136092..136361)
                     /product=""
                     /translation="MENTVNKNQAHELQIHVQLKSGRAVSLVEDVTEAVHDGMTQEMLY
                     DELRKDGEMTSVTGQKQGGNIVMIPLDAIDFVEMNIRTFDKETI"
     gene            complement(136361..136624)
                     /translation="MNKITLEHINNILDNTKFEVDEKHGKLTIVTALLPNGFTVTESSG
                     CVDPVNYDKNIGIGICKRKITDKIWYLEGYCLQQKLYEKGEK"
     mRNA            complement(136361..136624)
     CDS             complement(136361..136624)
                     /product=""
                     /translation="MNKITLEHINNILDNTKFEVDEKHGKLTIVTALLPNGFTVTESSG
                     CVDPVNYDKNIGIGICKRKITDKIWYLEGYCLQQKLYEKGEK"
     gene            complement(138347..138589)
                     /translation="MKESKTIKQSEREKEYSDLLVIYEHYIYEIPSKEGYTLTEKDMSN
                     LIKGYANRFGDVTPDQLEKRLYHEMRTYTELIESL"
     mRNA            complement(138347..138589)
     CDS             complement(138347..138589)
                     /product=""
                     /translation="MKESKTIKQSEREKEYSDLLVIYEHYIYEIPSKEGYTLTEKDMSN
                     LIKGYANRFGDVTPDQLEKRLYHEMRTYTELIESL"
     gene            complement(138891..139169)
                     /translation="MRQITVELEKDWKHCPKRLMDEFAKEEREWINSIKKGNKKKRYMY
                     TKRKPFYTNCIECGCELSEWDEKAQSEGVCCSSCYMSSVGMSWADFI"
     mRNA            complement(138891..139169)
     CDS             complement(138891..139169)
                     /product=""
                     /translation="MRQITVELEKDWKHCPKRLMDEFAKEEREWINSIKKGNKKKRYMY
                     TKRKPFYTNCIECGCELSEWDEKAQSEGVCCSSCYMSSVGMSWADFI"
     gene            complement(139429..139611)
                     /translation="MDKTIVFRIVTNFANYRTGQSVYIDGVEGRITSIRSVTMTSGRDI
                     EIIGRFKPYEHKREN"
     mRNA            complement(139429..139611)
     CDS             complement(139429..139611)
                     /product=""
                     /translation="MDKTIVFRIVTNFANYRTGQSVYIDGVEGRITSIRSVTMTSGRDI
                     EIIGRFKPYEHKREN"
     gene            complement(139613..139804)
                     /translation="MNYYDQRHVEGMRKYIESKLGWKYREEIESWDMDKTFREFRRLYH
                     NEDKPLTMTEKKKAIWRR"
     mRNA            complement(139613..139804)
     CDS             complement(139613..139804)
                     /product=""
                     /translation="MNYYDQRHVEGMRKYIESKLGWKYREEIESWDMDKTFREFRRLYH
                     NEDKPLTMTEKKKAIWRR"
     gene            complement(139804..139956)
                     /translation="MSDLLWKVKYKDHDGEMIDINMLNTSKNGVIMELAMFHRVKELFS
                     IEEVR"
     mRNA            complement(139804..139956)
     CDS             complement(139804..139956)
                     /product=""
                     /translation="MSDLLWKVKYKDHDGEMIDINMLNTSKNGVIMELAMFHRVKELFS
                     IEEVR"
     gene            complement(139956..140111)
                     /translation="MNENKVYGQLSMMESLLQEHREGKLHLSDLVRSLNKRMDTVNKEF
                     AKKVLR"
     mRNA            complement(139956..140111)
     CDS             complement(139956..140111)
                     /product=""
                     /translation="MNENKVYGQLSMMESLLQEHREGKLHLSDLVRSLNKRMDTVNKEF
                     AKKVLR"
     gene            complement(140108..140686)
                     /translation="MNKTGSLTFEVRECIKKNVLSYRYYTINEDGNETLKGVAGTKATA
                     VKWLKKEYDIEGMFKTKKKPRKKVNAVKVEYDGHKFDSMTERDFYITMSNTKHVSNIEL
                     HKTYHLLDGYEIASIVNQAGKRKVRKKSYTPDLVCDITGVGKVAFDVKGSKMAIPRDFS
                     LRKHLFEVKYGIQLVVAIYNKKAKVWDYS"
     mRNA            complement(140108..140686)
     CDS             complement(140108..140686)
                     /product=""
                     /translation="MNKTGSLTFEVRECIKKNVLSYRYYTINEDGNETLKGVAGTKATA
                     VKWLKKEYDIEGMFKTKKKPRKKVNAVKVEYDGHKFDSMTERDFYITMSNTKHVSNIEL
                     HKTYHLLDGYEIASIVNQAGKRKVRKKSYTPDLVCDITGVGKVAFDVKGSKMAIPRDFS
                     LRKHLFEVKYGIQLVVAIYNKKAKVWDYS"
     gene            complement(140679..140825)
                     /translation="MITYLLGEFIYYLVVSTAVITPVVAGGVILLEKAEGIINNESKQN
                     MDE"
     mRNA            complement(140679..140825)
     CDS             complement(140679..140825)
                     /product=""
                     /translation="MITYLLGEFIYYLVVSTAVITPVVAGGVILLEKAEGIINNESKQN
                     MDE"
     gene            complement(140822..141052)
                     /translation="MKKWSEVRIVVSKKEVERLEDSNKRLEKEYNDLVWQTRKTVERMA
                     ENNVIRRRYLDGIYDNTKLLRINEEWVEEKL"
     mRNA            complement(140822..141052)
     CDS             complement(140822..141052)
                     /product=""
                     /translation="MKKWSEVRIVVSKKEVERLEDSNKRLEKEYNDLVWQTRKTVERMA
                     ENNVIRRRYLDGIYDNTKLLRINEEWVEEKL"
     gene            complement(141049..141264)
                     /translation="MKPGLKEQHIRTLRDLYAMKDNSHWRIECKKLGGAKDLKLESLQR
                     DLDEINKWIGIRENELFEIMKEERAI"
     mRNA            complement(141049..141264)
     CDS             complement(141049..141264)
                     /product=""
                     /translation="MKPGLKEQHIRTLRDLYAMKDNSHWRIECKKLGGAKDLKLESLQR
                     DLDEINKWIGIRENELFEIMKEERAI"
     gene            complement(141261..141461)
                     /translation="MTVKEMYMEAKNDRVMSLIIVIESLLQYGKIKFNDCSTAINPYLL
                     NNYGKWNKLIVNEMIKRGCYK"
     mRNA            complement(141261..141461)
     CDS             complement(141261..141461)
                     /product=""
                     /translation="MTVKEMYMEAKNDRVMSLIIVIESLLQYGKIKFNDCSTAINPYLL
                     NNYGKWNKLIVNEMIKRGCYK"
     gene            complement(141458..142792)
                     /product="Replicative DNA helicase (DnaB) (EC 3.6.4.12)"
                     /translation="MSNNALAKYNNHTEMEISVLEAMIEDNTLIDECRLSKKHFLSAKN
                     RELFETICKLSDKEIDVSPKMIIDHSQLDMDHLMSVMSYGSNKSNFSFYEKKMFDFIEV
                     EEMRKHASEFLKATEDRNSSHASETLLNNVTKISEEKVVNRETFQDMLSNRVNTHANMK
                     SEGISGVDTGWDGMNNFTDGWQDGDLIIVGGRPGMGKTALTLDSMRNGASRDLENEYHG
                     KYFSCEMPGFQCIDRWIAGQSHLPVGSMRNPNKFFPILDRRTGKPGESYAKYTIAVGEL
                     SNMPLEISEEKDLRLIKAEIRKTVKENPTKKCVFMIDHISHVKVEGEGMNEDKTRFAHI
                     VRELKELAVRLKVPIILLVQLNRGNTNREDKRPAMSDIRETGEIEQVADVIIFPHREDY
                     YDPEARKKEFQDVEIIVAKARQSQPGTYNMIFHGPTNRFIEVEKE"
                     /db_xref="SSO:000007005"
     mRNA            complement(141458..142792)
     CDS             complement(141458..142792)
                     /product="Replicative DNA helicase (DnaB) (EC 3.6.4.12)"
                     /translation="MSNNALAKYNNHTEMEISVLEAMIEDNTLIDECRLSKKHFLSAKN
                     RELFETICKLSDKEIDVSPKMIIDHSQLDMDHLMSVMSYGSNKSNFSFYEKKMFDFIEV
                     EEMRKHASEFLKATEDRNSSHASETLLNNVTKISEEKVVNRETFQDMLSNRVNTHANMK
                     SEGISGVDTGWDGMNNFTDGWQDGDLIIVGGRPGMGKTALTLDSMRNGASRDLENEYHG
                     KYFSCEMPGFQCIDRWIAGQSHLPVGSMRNPNKFFPILDRRTGKPGESYAKYTIAVGEL
                     SNMPLEISEEKDLRLIKAEIRKTVKENPTKKCVFMIDHISHVKVEGEGMNEDKTRFAHI
                     VRELKELAVRLKVPIILLVQLNRGNTNREDKRPAMSDIRETGEIEQVADVIIFPHREDY
                     YDPEARKKEFQDVEIIVAKARQSQPGTYNMIFHGPTNRFIEVEKE"
                     /db_xref="SSO:000007005"
     gene            complement(142830..143030)
                     /translation="MKKKSTAWILWALFGTFGAHKFYVGQWATGLVKMFTLNFLFVGLV
                     LDITRINTDVDACNYRNERRF"
     mRNA            complement(142830..143030)
     CDS             complement(142830..143030)
                     /product=""
                     /translation="MKKKSTAWILWALFGTFGAHKFYVGQWATGLVKMFTLNFLFVGLV
                     LDITRINTDVDACNYRNERRF"
     gene            complement(143161..143664)
                     /translation="MKSPYDFYITPDEYERAERNGINRRVFNERVRNLGWDKVTAMTKP
                     VRGSNPTGWCKVREIALKNGIRRQTYYARMKKGWNLIDAISKPPINKYQALRLAEEANY
                     WNGNKVLSDEQAKIASLNGVSYRLARERIKRLKWPVEEAITTPVLTKEECGKRGKEASY
                     WCKL"
     mRNA            complement(143161..143664)
     CDS             complement(143161..143664)
                     /product=""
                     /translation="MKSPYDFYITPDEYERAERNGINRRVFNERVRNLGWDKVTAMTKP
                     VRGSNPTGWCKVREIALKNGIRRQTYYARMKKGWNLIDAISKPPINKYQALRLAEEANY
                     WNGNKVLSDEQAKIASLNGVSYRLARERIKRLKWPVEEAITTPVLTKEECGKRGKEASY
                     WCKL"
     gene            complement(143698..143802)
                     /translation="MTNSELKEAFIIGSGMMAFSFLVVYIMSYCITYL"
     mRNA            complement(143698..143802)
     CDS             complement(143698..143802)
                     /product=""
                     /translation="MTNSELKEAFIIGSGMMAFSFLVVYIMSYCITYL"
     gene            complement(143944..144081)
                     /translation="MYLPWECESCGHKELGGMFDTFTECPECESECFYHGSPVEKEGEK
                     "
     mRNA            complement(143944..144081)
     CDS             complement(143944..144081)
                     /product=""
                     /translation="MYLPWECESCGHKELGGMFDTFTECPECESECFYHGSPVEKEGEK
                     "
     gene            complement(144083..144289)
                     /translation="MFNKFKFNNGDKVRNIYDQKEGTVIRRFQTIQSYATGPSRVINMI
                     EWRLDENTMRTSPETCLKRMEGY"
     mRNA            complement(144083..144289)
     CDS             complement(144083..144289)
                     /product=""
                     /translation="MFNKFKFNNGDKVRNIYDQKEGTVIRRFQTIQSYATGPSRVINMI
                     EWRLDENTMRTSPETCLKRMEGY"
     gene            complement(144282..144737)
                     /translation="MFKQEINSENEVVFTFDNNDIVHNNTYIDNAMIYFEKDYEVKTDE
                     TIKGVRTVVLYDPQKVFVKQIDMKTGKCMYYPMNHITTGELLKAEAIFNYIDWCKDIDV
                     LQEDERELKYSIVTYRGTPQECTKCGCESYEDGPLCMGCDLEVTANV"
     mRNA            complement(144282..144737)
     CDS             complement(144282..144737)
                     /product=""
                     /translation="MFKQEINSENEVVFTFDNNDIVHNNTYIDNAMIYFEKDYEVKTDE
                     TIKGVRTVVLYDPQKVFVKQIDMKTGKCMYYPMNHITTGELLKAEAIFNYIDWCKDIDV
                     LQEDERELKYSIVTYRGTPQECTKCGCESYEDGPLCMGCDLEVTANV"
     gene            complement(144905..145600)
                     /translation="MTNAQLVFVNNNNEVVTDSLTVAEVFGKQHKNVIRDIHNLHNQLE
                     EKGKLNFEPISYNDSMNREQLKYNLTKDGFTLLVMGFTGKQALQFKVKYIEEFNKMEQH
                     IKDQQQTQPKTALDQIQQLLLEGTMELKEKVESLETFTKEGFGDIQKEFINKMTIDSQQ
                     QRIMQNTVEASVRYCWNNGTNHGRFTKRQLFSKAHRRLKDRYGVSSYKDILSKDFEEAV
                     NYMRNWKGE"
     mRNA            complement(144905..145600)
     CDS             complement(144905..145600)
                     /product=""
                     /translation="MTNAQLVFVNNNNEVVTDSLTVAEVFGKQHKNVIRDIHNLHNQLE
                     EKGKLNFEPISYNDSMNREQLKYNLTKDGFTLLVMGFTGKQALQFKVKYIEEFNKMEQH
                     IKDQQQTQPKTALDQIQQLLLEGTMELKEKVESLETFTKEGFGDIQKEFINKMTIDSQQ
                     QRIMQNTVEASVRYCWNNGTNHGRFTKRQLFSKAHRRLKDRYGVSSYKDILSKDFEEAV
                     NYMRNWKGE"
     gene            complement(145663..146496)
                     /product="Phage replication initiation protein"
                     /translation="MEGATTMQTNLLSSTDTMIFKPALAKQIGLNEAIVLQQIHYWLEK
                     SNHNYDGRVWVYNTAEKWNDQFSWWSLSTMKRMFNKLEKEGYLLTGNYNKKGFDRTKWY
                     SIDYERLTYASCQNESMESVKMNQCNVSEWPDPKHQNESMQQVNMTLTIPETTQRIPET
                     TTKKVADTVEVPKKNNKIVYSPEFEEVWKHYPKKRNKPKCYTIYKNAVENKHHNHDVIL
                     YGVIQYAKECLTKGTDQKYIKYPEGFLNDERYLEYRRMDEVKKERPKSEDIVLPF"
                     /db_xref="SSO:000038315"
     mRNA            complement(145663..146496)
     CDS             complement(145663..146496)
                     /product="Phage replication initiation protein"
                     /translation="MEGATTMQTNLLSSTDTMIFKPALAKQIGLNEAIVLQQIHYWLEK
                     SNHNYDGRVWVYNTAEKWNDQFSWWSLSTMKRMFNKLEKEGYLLTGNYNKKGFDRTKWY
                     SIDYERLTYASCQNESMESVKMNQCNVSEWPDPKHQNESMQQVNMTLTIPETTQRIPET
                     TTKKVADTVEVPKKNNKIVYSPEFEEVWKHYPKKRNKPKCYTIYKNAVENKHHNHDVIL
                     YGVIQYAKECLTKGTDQKYIKYPEGFLNDERYLEYRRMDEVKKERPKSEDIVLPF"
                     /db_xref="SSO:000038315"
     gene            complement(146496..147083)
                     /translation="MNNKKLWFSTEVANKTYNISTAILLQRFQEIAIKQDSRKIEIVYG
                     EMFPEVENGFMKNRLHLLNTIRSLEMYGYGKFYKGNGAKRIKPVFEINKEYHEPDKFIE
                     HDYLINDGIKLKYVHNMLVRLFGSETIDLHESELVEIIAEECNETISESGIRKMLVRLN
                     KDGYLTFVKGNNKGKNSKKREGYKIYKTVKPI"
     mRNA            complement(146496..147083)
     CDS             complement(146496..147083)
                     /product=""
                     /translation="MNNKKLWFSTEVANKTYNISTAILLQRFQEIAIKQDSRKIEIVYG
                     EMFPEVENGFMKNRLHLLNTIRSLEMYGYGKFYKGNGAKRIKPVFEINKEYHEPDKFIE
                     HDYLINDGIKLKYVHNMLVRLFGSETIDLHESELVEIIAEECNETISESGIRKMLVRLN
                     KDGYLTFVKGNNKGKNSKKREGYKIYKTVKPI"
     gene            complement(147086..147619)
                     /translation="MNKIIHFNIEHANKLGMTPAIILEFVNDISFLEEKKVVTFDIDEA
                     IEELQLSYETMKEAFRELVSFGYLETKKRGNTQIVKLKKKVKTADQYFYVKPGDKRFNP
                     KMFLARTILEDHGDWATNKFMYETSGIFNKDTGNVMLNNLLRKGIIERKRDRERIGVGR
                     GNGKQIRYRYKGDQ"
     mRNA            complement(147086..147619)
     CDS             complement(147086..147619)
                     /product=""
                     /translation="MNKIIHFNIEHANKLGMTPAIILEFVNDISFLEEKKVVTFDIDEA
                     IEELQLSYETMKEAFRELVSFGYLETKKRGNTQIVKLKKKVKTADQYFYVKPGDKRFNP
                     KMFLARTILEDHGDWATNKFMYETSGIFNKDTGNVMLNNLLRKGIIERKRDRERIGVGR
                     GNGKQIRYRYKGDQ"
     gene            complement(147648..147962)
                     /translation="MNLKYMKVITRKRLRNNFSFGKESDKTKPFAKKSYNLFTLIDQTD
                     ELLNRGYDFVEPIYMVIEVDDEERPKSCTRQEPGSLRRPYRDTLAFKENMYFEALMKRI
                     "
     mRNA            complement(147648..147962)
     CDS             complement(147648..147962)
                     /product=""
                     /translation="MNLKYMKVITRKRLRNNFSFGKESDKTKPFAKKSYNLFTLIDQTD
                     ELLNRGYDFVEPIYMVIEVDDEERPKSCTRQEPGSLRRPYRDTLAFKENMYFEALMKRI
                     "
     gene            complement(147962..148618)
                     /product="hypothetical protein"
                     /translation="MRSSETLGKLADALSIAQGEWDNPKNTSVNPQFKSRYAPLDVVIN
                     TVKPFLSKQGLSFIQSTSSVEENVIVTTRLMHKSGEWIESDPLTLPAYQLKKGGVKDFN
                     AQGAGSAITYGRRYSLTALLGISSEDDDDGNNASGYNSNNQGNNNSGNQGGYTPDPEKL
                     GKIAYAKRKALEKKNNVTEDDVNNELRKVIPNWTPSTKDATILQKAVDVMKGWGV"
                     /db_xref="SSO:000009137"
     mRNA            complement(147962..148618)
     CDS             complement(147962..148618)
                     /product="hypothetical protein"
                     /translation="MRSSETLGKLADALSIAQGEWDNPKNTSVNPQFKSRYAPLDVVIN
                     TVKPFLSKQGLSFIQSTSSVEENVIVTTRLMHKSGEWIESDPLTLPAYQLKKGGVKDFN
                     AQGAGSAITYGRRYSLTALLGISSEDDDDGNNASGYNSNNQGNNNSGNQGGYTPDPEKL
                     GKIAYAKRKALEKKNNVTEDDVNNELRKVIPNWTPSTKDATILQKAVDVMKGWGV"
                     /db_xref="SSO:000009137"
     gene            complement(148605..148808)
                     /translation="MKYLESVKEDRQQSMDALKELVALPKLETRYARFAQIAIKKEINW
                     LMRSIHDMNITIKLEEKKNEIK"
     mRNA            complement(148605..148808)
     CDS             complement(148605..148808)
                     /product=""
                     /translation="MKYLESVKEDRQQSMDALKELVALPKLETRYARFAQIAIKKEINW
                     LMRSIHDMNITIKLEEKKNEIK"
     gene            complement(148819..149304)
                     /translation="MTTSLYSLTGKFLEIQQYITEDNQEMFTDTLEAIDEAIEQKALGI
                     VHVVKNLETMCETIKAEETRLAERRKRTEKSVERLKQYLLDSMEATDNKKIETDLMTIS
                     IRNNKESLLVHSEAFIPEMYYKPGKPSLDKTNLLKAVQKGIIVEGVTTHRTKSLSIK"
     mRNA            complement(148819..149304)
     CDS             complement(148819..149304)
                     /product=""
                     /translation="MTTSLYSLTGKFLEIQQYITEDNQEMFTDTLEAIDEAIEQKALGI
                     VHVVKNLETMCETIKAEETRLAERRKRTEKSVERLKQYLLDSMEATDNKKIETDLMTIS
                     IRNNKESLLVHSEAFIPEMYYKPGKPSLDKTNLLKAVQKGIIVEGVTTHRTKSLSIK"
     gene            complement(149317..149490)
                     /translation="MDFEKQAMQARLDLAERQLLEAIERLNKLDKPSLVRDIELHMVLA
                     TVTGKPNKYIPF"
     mRNA            complement(149317..149490)
     CDS             complement(149317..149490)
                     /product=""
                     /translation="MDFEKQAMQARLDLAERQLLEAIERLNKLDKPSLVRDIELHMVLA
                     TVTGKPNKYIPF"
     gene            complement(149490..149759)
                     /translation="MSKKKRHFTKGPQVIEKVVEIHKTPTLQEAWDVVCDHLEVEYRKG
                     TITWFVDAVGGINSDHGEVVLKDADQRVFVRSSKNYQKAMWGEW"
     mRNA            complement(149490..149759)
     CDS             complement(149490..149759)
                     /product=""
                     /translation="MSKKKRHFTKGPQVIEKVVEIHKTPTLQEAWDVVCDHLEVEYRKG
                     TITWFVDAVGGINSDHGEVVLKDADQRVFVRSSKNYQKAMWGEW"
     gene            complement(149752..149988)
                     /translation="MNTLEVTQKLSQLKKQKSEVIANQQLIQKQAKRYENTNPVALKES
                     AKELLYWLDVEQEINREIKKFIKLSKLEEAKYV"
     mRNA            complement(149752..149988)
     CDS             complement(149752..149988)
                     /product=""
                     /translation="MNTLEVTQKLSQLKKQKSEVIANQQLIQKQAKRYENTNPVALKES
                     AKELLYWLDVEQEINREIKKFIKLSKLEEAKYV"
     gene            complement(150104..150352)
                     /translation="MMELTFRLARKRMNLSLEEVAKKVGISYPTLQRLEKDTSKIKMET
                     ATKLAEIYCIDPINLYFGKESDYIKLVRETYQARCEV"
     mRNA            complement(150104..150352)
     CDS             complement(150104..150352)
                     /product=""
                     /translation="MMELTFRLARKRMNLSLEEVAKKVGISYPTLQRLEKDTSKIKMET
                     ATKLAEIYCIDPINLYFGKESDYIKLVRETYQARCEV"
     gene            150603..151235
                     /translation="MPRNFKTEKERQMALKQSENIKRLMEKKGFRQVDMVNATGIARST
                     MSTYINAKSVIPMVALQKIADALGVTKAQIVDLDSSESVSVMGVKKLPIYNNIKSEYGE
                     IELNDPSGYLDTPFSWIGNNDHFYYEVQDDSMFGITAGSKALVHRQSVVENGDMALIAV
                     NNEILIRRVYKDKNEITLDALLRKQTIDERETLFSVIGKVTKVIGEY"
     mRNA            150603..151235
     CDS             150603..151235
                     /product=""
                     /translation="MPRNFKTEKERQMALKQSENIKRLMEKKGFRQVDMVNATGIARST
                     MSTYINAKSVIPMVALQKIADALGVTKAQIVDLDSSESVSVMGVKKLPIYNNIKSEYGE
                     IELNDPSGYLDTPFSWIGNNDHFYYEVQDDSMFGITAGSKALVHRQSVVENGDMALIAV
                     NNEILIRRVYKDKNEITLDALLRKQTIDERETLFSVIGKVTKVIGEY"
     gene            151235..152617
                     /translation="MKCAIYRRVSTDEQAEKGFSLENQLLRLQAFAESQGWEVVHDYMD
                     DGYSGKNMNRPQIKRMLHDLKSNKFDIVLVYRLDRFTRSVKDLNDLLEVFKEHEVDFKS
                     ATESIDTATATGRMILNMMVSTAQWERETISERVKDVVRKKKDLGLISTGYPPYGYAMN
                     DGVISQVPHEVEIVKFVFEKAKVYGFQKISKLLNEQGLVTRNGTKWLISTASRIAHNPF
                     YSGEMRYKRDGETSTVPINVEGYEPVITKEEHKEVLKAIKKRNRNQTRAKSNEVYPFSG
                     IVLCPECGHPMKGTRVSSRGYYYKYYRCDRASDHFCNGKLIRYEKLDKAFAEYIHDAFQ
                     IDRIEIKEETNTKDIQREIKRCKSKIERLKDLYVDGDISKKKYKNDVGELNEKIYDLEQ
                     KLLSAENKISHDHIRENLKRLSEFWGLIDDNTKMESIRGVFDTITVEIQGNDVVITDHT
                     LL"
     mRNA            151235..152617
     CDS             151235..152617
                     /product=""
                     /translation="MKCAIYRRVSTDEQAEKGFSLENQLLRLQAFAESQGWEVVHDYMD
                     DGYSGKNMNRPQIKRMLHDLKSNKFDIVLVYRLDRFTRSVKDLNDLLEVFKEHEVDFKS
                     ATESIDTATATGRMILNMMVSTAQWERETISERVKDVVRKKKDLGLISTGYPPYGYAMN
                     DGVISQVPHEVEIVKFVFEKAKVYGFQKISKLLNEQGLVTRNGTKWLISTASRIAHNPF
                     YSGEMRYKRDGETSTVPINVEGYEPVITKEEHKEVLKAIKKRNRNQTRAKSNEVYPFSG
                     IVLCPECGHPMKGTRVSSRGYYYKYYRCDRASDHFCNGKLIRYEKLDKAFAEYIHDAFQ
                     IDRIEIKEETNTKDIQREIKRCKSKIERLKDLYVDGDISKKKYKNDVGELNEKIYDLEQ
                     KLLSAENKISHDHIRENLKRLSEFWGLIDDNTKMESIRGVFDTITVEIQGNDVVITDHT
                     LL"
     gene            complement(152595..154169)
                     /product="Multidrug resistance ABC transporter
                     permease/ATP-binding protein BmrA"
                     /translation="MEVRNEMKKKGSWRQFLRLIQDTNPPKGILVFALLMSLLSTGASL
                     FIPMLTKGLVDNFSLSSISAGQIVGLVAFFVMQTIAAGLSIYLLNYIGQKIVAGLRERL
                     WKKVLILPVSYYDQNRTGDTISRMTNDTGVVKTLISEHLSNLLTGGISIVGSLIVLFVL
                     DWKMTALLLTVIPLSVLILVPLGRKMYKISKALQDETASFTSVLTQVLSEIRLVKSSNT
                     EKREYETGNTGIQKLLQFGLKEGKVQSLISPVMSFVLMALLVIIVGYGGMRVSSGALTT
                     GELVAFILYLVQIIMPMSQLSMFFTQFQKAIGATERISTILEYEVEDHETGVKVANAKQ
                     PIVLENVHFEYNEEEQVLKNIDFIIESGKVTAIVGPSGSGKTTLFSLLERFYEPTSGAI
                     KLGKESITSYSLQSWRRQIGYVSQDSPLIDGTIRDNICYGVEGEVTDEEIEKVAAMAYV
                     DAFIHDLPNGYATEVGERGVKLSGGQRQRIAIARALLRNPQILMLDEATSSVNAPLGKT
                     LKGGCDQ"
                     /db_xref="SSO:000020095"
     mRNA            complement(152595..154169)
     CDS             complement(152595..154169)
                     /product="Multidrug resistance ABC transporter
                     permease/ATP-binding protein BmrA"
                     /translation="MEVRNEMKKKGSWRQFLRLIQDTNPPKGILVFALLMSLLSTGASL
                     FIPMLTKGLVDNFSLSSISAGQIVGLVAFFVMQTIAAGLSIYLLNYIGQKIVAGLRERL
                     WKKVLILPVSYYDQNRTGDTISRMTNDTGVVKTLISEHLSNLLTGGISIVGSLIVLFVL
                     DWKMTALLLTVIPLSVLILVPLGRKMYKISKALQDETASFTSVLTQVLSEIRLVKSSNT
                     EKREYETGNTGIQKLLQFGLKEGKVQSLISPVMSFVLMALLVIIVGYGGMRVSSGALTT
                     GELVAFILYLVQIIMPMSQLSMFFTQFQKAIGATERISTILEYEVEDHETGVKVANAKQ
                     PIVLENVHFEYNEEEQVLKNIDFIIESGKVTAIVGPSGSGKTTLFSLLERFYEPTSGAI
                     KLGKESITSYSLQSWRRQIGYVSQDSPLIDGTIRDNICYGVEGEVTDEEIEKVAAMAYV
                     DAFIHDLPNGYATEVGERGVKLSGGQRQRIAIARALLRNPQILMLDEATSSVNAPLGKT
                     LKGGCDQ"
                     /db_xref="SSO:000020095"
     gene            154406..155170
                     /product="Hydrolase, alpha/beta fold family"
                     /translation="MQTNIHSEKETIIFIHGLVGNRRAFKKEQKRFSASYNIITYDLLG
                     HGDDKGEAIDFSLQRLVDQLLNLYEQENIKKAHICALSYGCYISTIFAQMHPEKVLSIC
                     HIGGHYNNPSRLYNVFQNFWEKRGDEYSKWLSQYANTIFPSGILKANPFAVISRNIYYR
                     FGLQLHSSIIAQSLRHRLEFDLKSKLKSLPHPILWVMGEHDHLYKSCLFDLKSILPNVL
                     YKEIPLAGHAANLFRPNYFHDLYDRFLNGKLK"
                     /db_xref="SSO:000017962"
     mRNA            154406..155170
     CDS             154406..155170
                     /product="Hydrolase, alpha/beta fold family"
                     /translation="MQTNIHSEKETIIFIHGLVGNRRAFKKEQKRFSASYNIITYDLLG
                     HGDDKGEAIDFSLQRLVDQLLNLYEQENIKKAHICALSYGCYISTIFAQMHPEKVLSIC
                     HIGGHYNNPSRLYNVFQNFWEKRGDEYSKWLSQYANTIFPSGILKANPFAVISRNIYYR
                     FGLQLHSSIIAQSLRHRLEFDLKSKLKSLPHPILWVMGEHDHLYKSCLFDLKSILPNVL
                     YKEIPLAGHAANLFRPNYFHDLYDRFLNGKLK"
                     /db_xref="SSO:000017962"
     gene            complement(155270..156562)
                     /product="NLP/P60 family protein"
                     /translation="MKKVIAGLAAASVAGVAVPGMDSAHAQVSNEALKEINGQTQTQTQ
                     TTVTETKTVETTSELKYTVTADVLNVRSGAGTGHNVISKVKSGQVLQVVGQENGWFKVN
                     VNGQTGYVSGDFVTTGGKTGTTVQQGTGTYTVNVSSLNVRTGPSTSHTVLGSVNKGKTV
                     QVVGEVQDWFKINFNGGTGYVSKDFVTKGGSAVSNETQQPTTNNNTTTVQTGGSYVVNT
                     GALKVRTGPATYNAVIGGVTNGKVLNVTGAENGWYKINHNGRTGYVSADFVKFVKGGVN
                     NVTNNNNNNVTNNVQQPGKDVQKPTTSGDTSSIAGFARSLNGSPYRTAGTTPAGFDCSG
                     FIHYVLNQTGHKGARQTVAGYWSSKTKTSNPQPGDLVYFQNTYKSGPSHMGVYLGNGQF
                     ISAETDATGVRISSVSNSYWSKHILGYTKAY"
                     /db_xref="SSO:000020378"
     mRNA            complement(155270..156562)
     CDS             complement(155270..156562)
                     /product="NLP/P60 family protein"
                     /translation="MKKVIAGLAAASVAGVAVPGMDSAHAQVSNEALKEINGQTQTQTQ
                     TTVTETKTVETTSELKYTVTADVLNVRSGAGTGHNVISKVKSGQVLQVVGQENGWFKVN
                     VNGQTGYVSGDFVTTGGKTGTTVQQGTGTYTVNVSSLNVRTGPSTSHTVLGSVNKGKTV
                     QVVGEVQDWFKINFNGGTGYVSKDFVTKGGSAVSNETQQPTTNNNTTTVQTGGSYVVNT
                     GALKVRTGPATYNAVIGGVTNGKVLNVTGAENGWYKINHNGRTGYVSADFVKFVKGGVN
                     NVTNNNNNNVTNNVQQPGKDVQKPTTSGDTSSIAGFARSLNGSPYRTAGTTPAGFDCSG
                     FIHYVLNQTGHKGARQTVAGYWSSKTKTSNPQPGDLVYFQNTYKSGPSHMGVYLGNGQF
                     ISAETDATGVRISSVSNSYWSKHILGYTKAY"
                     /db_xref="SSO:000020378"
     gene            157164..157334
                     /product="FIG01229188: hypothetical protein"
                     /translation="MRHIIDDSIQKNIEMYYAFIQFVSMITLQKVSVVETRKDELKNQI
                     KNEGQKNPYYL"
     mRNA            157164..157334
     CDS             157164..157334
                     /product="FIG01229188: hypothetical protein"
                     /translation="MRHIIDDSIQKNIEMYYAFIQFVSMITLQKVSVVETRKDELKNQI
                     KNEGQKNPYYL"
     gene            complement(157377..157979)
                     /product="Nitroreductase family protein"
                     /translation="MMAKDFYSAIEDRRSIYAISKEQVVSDEKIQEVIYHAVKHTPSAF
                     NSQSARVVVLLGEQHDKLWDITKETLRKIVPENNFAPTEEKMNAFKSGYGTVLYFEDSE
                     VVEGLQANFALYKDNFPTWSQQSSGMLQFAIWTALEIEGFGATLQHYNPLIDEEVRKEW
                     DVPENWKLTAQMPFGKPVVQAGEKEFQPLENRVKIYK"
                     /db_xref="SSO:000020584"
     mRNA            complement(157377..157979)
     CDS             complement(157377..157979)
                     /product="Nitroreductase family protein"
                     /translation="MMAKDFYSAIEDRRSIYAISKEQVVSDEKIQEVIYHAVKHTPSAF
                     NSQSARVVVLLGEQHDKLWDITKETLRKIVPENNFAPTEEKMNAFKSGYGTVLYFEDSE
                     VVEGLQANFALYKDNFPTWSQQSSGMLQFAIWTALEIEGFGATLQHYNPLIDEEVRKEW
                     DVPENWKLTAQMPFGKPVVQAGEKEFQPLENRVKIYK"
                     /db_xref="SSO:000020584"
     gene            complement(158226..159179)
                     /product="D-alanyl-D-alanine carboxypeptidase (EC
                     3.4.16.4)"
                     /translation="MNRLKWGRMTVLLVIILGVCWFLFQGNQKSVANVEGQPLQVAELP
                     KAGFSEKVVPPKYIPPEINAKAAMIIDASDGDIIYQYNENEAFAPASMSKMMTAYLLLE
                     SIHNGKVRWEDPVKMSAKAAQTEGARIPVQVNDTLTVKDLYHALMIESANNSAVALAEH
                     MAKSEKDFVQLMDAKAKQLKMSEHAKFANASGLQEPDGSETKMTAADVAQLAYHLIKDY
                     PEILEVTHLRQSQLAFNNINVISTNDMLNKNNKSLYIEGMDGLKTGFTDSAGYCFTGTA
                     KQGDNRIITVVMGTSSKTKRFTETNKLMSYAFGLVN"
                     /db_xref="SSO:000001995"
     mRNA            complement(158226..159179)
     CDS             complement(158226..159179)
                     /product="D-alanyl-D-alanine carboxypeptidase (EC
                     3.4.16.4)"
                     /translation="MNRLKWGRMTVLLVIILGVCWFLFQGNQKSVANVEGQPLQVAELP
                     KAGFSEKVVPPKYIPPEINAKAAMIIDASDGDIIYQYNENEAFAPASMSKMMTAYLLLE
                     SIHNGKVRWEDPVKMSAKAAQTEGARIPVQVNDTLTVKDLYHALMIESANNSAVALAEH
                     MAKSEKDFVQLMDAKAKQLKMSEHAKFANASGLQEPDGSETKMTAADVAQLAYHLIKDY
                     PEILEVTHLRQSQLAFNNINVISTNDMLNKNNKSLYIEGMDGLKTGFTDSAGYCFTGTA
                     KQGDNRIITVVMGTSSKTKRFTETNKLMSYAFGLVN"
                     /db_xref="SSO:000001995"
     gene            159507..160508
                     /product="Microcin C7 immunity MccF-like protein"
                     /translation="MLLPKSLQYGDTIGIYSPSSPVTYTSLKRFERAKSYLQQKGFHIL
                     EGSLTGRYDFYRSGSIQERAEELNALIRNPNISCIMSTIGGMNSNSLLPYIDYDAFLNN
                     PKIMIGYSDATALLLGIYVKTGIPTFYGPALVPSFGEFEPFVNCTYKYFAETLLHDQSL
                     PYHIKQPLFWSDEFINWEKKTKEKELRPNNWISVIDGKATGRIIGGNLNTIQGIFGSPY
                     MPHIQEGDILFIEDSSKDAATIERSFSFLKINGVFDKISGIILGKHEQFDDCGTNRKPF
                     EILLEVLQNQRIPFLADFDCCHTHPMITMPIGVQVELDATNKTIHIVEPWKK"
                     /db_xref="SSO:000019670"
     mRNA            159507..160508
     CDS             159507..160508
                     /product="Microcin C7 immunity MccF-like protein"
                     /translation="MLLPKSLQYGDTIGIYSPSSPVTYTSLKRFERAKSYLQQKGFHIL
                     EGSLTGRYDFYRSGSIQERAEELNALIRNPNISCIMSTIGGMNSNSLLPYIDYDAFLNN
                     PKIMIGYSDATALLLGIYVKTGIPTFYGPALVPSFGEFEPFVNCTYKYFAETLLHDQSL
                     PYHIKQPLFWSDEFINWEKKTKEKELRPNNWISVIDGKATGRIIGGNLNTIQGIFGSPY
                     MPHIQEGDILFIEDSSKDAATIERSFSFLKINGVFDKISGIILGKHEQFDDCGTNRKPF
                     EILLEVLQNQRIPFLADFDCCHTHPMITMPIGVQVELDATNKTIHIVEPWKK"
                     /db_xref="SSO:000019670"
     gene            160652..160993
                     /product="FIG01229340: hypothetical protein"
                     /translation="MKPTIKNYVFLHVAFLIYSIIMVYMKWAAQFPIASISFFIAYFGL
                     VVLLFGYAILWQQVIKHFEISKAYSHRGIIILWSMLWSVFLFGDTIQWNHLLGAAIIIV
                     GIVVVTKDE"
     mRNA            160652..160993
     CDS             160652..160993
                     /product="FIG01229340: hypothetical protein"
                     /translation="MKPTIKNYVFLHVAFLIYSIIMVYMKWAAQFPIASISFFIAYFGL
                     VVLLFGYAILWQQVIKHFEISKAYSHRGIIILWSMLWSVFLFGDTIQWNHLLGAAIIIV
                     GIVVVTKDE"
     gene            160986..161324
                     /product="hypothetical Multidrug-Efflux Transporter"
                     /translation="MNSYMLLFIFGIILANYSQILLKKATLQQYDSRIKEYVNPYVIIG
                     YSLFVLNAGLNVIAMKGMELKQASALESLSYIIILIFGWYFLGEKITKRKLIGNMIIIF
                     GVIVYCIQ"
                     /db_xref="SSO:000030171"
     mRNA            160986..161324
     CDS             160986..161324
                     /product="hypothetical Multidrug-Efflux Transporter"
                     /translation="MNSYMLLFIFGIILANYSQILLKKATLQQYDSRIKEYVNPYVIIG
                     YSLFVLNAGLNVIAMKGMELKQASALESLSYIIILIFGWYFLGEKITKRKLIGNMIIIF
                     GVIVYCIQ"
                     /db_xref="SSO:000030171"
     gene            complement(161360..161806)
                     /product="putative lipoprotein"
                     /translation="MKIKSILLVFIVSIGLMGCSIVEEGKNSIDYAQKATDYVNEISAF
                     ANDAPALAEKAVNDSEARKELETKLSEIKQDIPAFNELTPPDVAKDLHQQIVGYNEKLN
                     TLIDTAMTKIEEGKVDVEQFKNSELMQTVDQVRDLKDKVQNLGQ"
                     /db_xref="SSO:000020814"
     mRNA            complement(161360..161806)
     CDS             complement(161360..161806)
                     /product="putative lipoprotein"
                     /translation="MKIKSILLVFIVSIGLMGCSIVEEGKNSIDYAQKATDYVNEISAF
                     ANDAPALAEKAVNDSEARKELETKLSEIKQDIPAFNELTPPDVAKDLHQQIVGYNEKLN
                     TLIDTAMTKIEEGKVDVEQFKNSELMQTVDQVRDLKDKVQNLGQ"
                     /db_xref="SSO:000020814"
     gene            complement(161897..162118)
                     /product="FIG01226902: hypothetical protein"
                     /translation="MFDEDGIVLIMEPADERNLRRFIFSVPKSVYEKKGLTLHYGTAIG
                     QGYMDIIEDIISVHIEIDVVTIIGHVRG"
     mRNA            complement(161897..162118)
     CDS             complement(161897..162118)
                     /product="FIG01226902: hypothetical protein"
                     /translation="MFDEDGIVLIMEPADERNLRRFIFSVPKSVYEKKGLTLHYGTAIG
                     QGYMDIIEDIISVHIEIDVVTIIGHVRG"
     gene            complement(162303..162869)
                     /product="O-acetyltransferase, anthrose biosynthesis"
                     /translation="MNSFYSQEELKKIGFLSVGKNVLISKKASIYNPGAISIGNHVRID
                     DFCILSGKITIGSYSHISAYTALYGGEVGIEMHDFANISAKTIVYAVLDDFSGNTLMGP
                     TVPNQYRDVKAEKVILKKHVIIGANSIVFPNVTVGEGTAVGAMSMVKESLDDWYIYAGV
                     PVRKVKPRQKKMLELEIDFLKSIHS"
                     /db_xref="SSO:000005464"
     mRNA            complement(162303..162869)
     CDS             complement(162303..162869)
                     /product="O-acetyltransferase, anthrose biosynthesis"
                     /translation="MNSFYSQEELKKIGFLSVGKNVLISKKASIYNPGAISIGNHVRID
                     DFCILSGKITIGSYSHISAYTALYGGEVGIEMHDFANISAKTIVYAVLDDFSGNTLMGP
                     TVPNQYRDVKAEKVILKKHVIIGANSIVFPNVTVGEGTAVGAMSMVKESLDDWYIYAGV
                     PVRKVKPRQKKMLELEIDFLKSIHS"
                     /db_xref="SSO:000005464"
     gene            complement(162862..163992)
                     /product="Aminotransferase, anthrose biosynthesis"
                     /translation="MENIPFLRASTVPVIEYLDELKEIDTSHIYTNYGPINQRFEETIM
                     SVFFQNRGAVTTVANATLGLMAAIQLKKRRKGKYALMPSFTFPATALAAIWCGLEPYFI
                     DISIDDWYMDKTVLLDKIEELKEEVAIVVPYATFGSWMNLEEYEELEKKGIPVVVDAAP
                     GFGLMNRGMHYGQDFSGMIVYSFHATKPFGIGEGGLIYSKNEEDIQRIKRMGNFGFDKN
                     RECTMMGFNCKMSEYAAAIGIATIKKWDQKLKERTRISEWYKQLLQNTGLMKKGWKVQK
                     TEAVIHQFMPIICPEEVRNIQVIEELKKQKIEARLYFSPSCHQQVLFKNYKSTDLTKTN
                     KIAKRIVSLPLWEGMTKELVEQIVICLEQKVVLVDE"
                     /db_xref="SSO:000000974"
     mRNA            complement(162862..163992)
     CDS             complement(162862..163992)
                     /product="Aminotransferase, anthrose biosynthesis"
                     /translation="MENIPFLRASTVPVIEYLDELKEIDTSHIYTNYGPINQRFEETIM
                     SVFFQNRGAVTTVANATLGLMAAIQLKKRRKGKYALMPSFTFPATALAAIWCGLEPYFI
                     DISIDDWYMDKTVLLDKIEELKEEVAIVVPYATFGSWMNLEEYEELEKKGIPVVVDAAP
                     GFGLMNRGMHYGQDFSGMIVYSFHATKPFGIGEGGLIYSKNEEDIQRIKRMGNFGFDKN
                     RECTMMGFNCKMSEYAAAIGIATIKKWDQKLKERTRISEWYKQLLQNTGLMKKGWKVQK
                     TEAVIHQFMPIICPEEVRNIQVIEELKKQKIEARLYFSPSCHQQVLFKNYKSTDLTKTN
                     KIAKRIVSLPLWEGMTKELVEQIVICLEQKVVLVDE"
                     /db_xref="SSO:000000974"
     gene            complement(164012..166573)
                     /product="Glycosyl transferase, group 2 family, anthrose
                     biosynthesis"
                     /translation="MRNRIERIEEVVEQLPLVSVLIPTYNRPRYFEKALCSVLEQTYPN
                     IEIIVGDDSTNDETEKVLQKYLCDHLNIIYIKNRSTLGQFENALMLFHEANGEYINFLM
                     DDDIFHVNKIEKMMKYFFNDLDNEIKLVTSHRQVIDDKGKELRHIYSTVRLFEEDTIIE
                     GIELGNKVIVDQKNYIGEPTTVLFRKNDLQEPYGIFDKRRYLCNVDIASWLSLLSEGKA
                     VYIAETLSYFRLHPDQQLNESNKMMDGLEDFSHSIIAGEKYGFLSNEKDLDKAITNFLD
                     YARRIVPSSILYTLDYYQKIRGKKINIEKKKQHINNNSSLPKVSILIPAYNRPYYLELA
                     LNSALNQTYENIEIIISDDSTNNEVNVMIQPYLREYECITYVKNETPLVAENFNKCIEL
                     ANGDYINFLLDDDLFHHEKIERMMKYFLALENISFVTSYRELIDENGEILPPSTLNMKI
                     AKETTLFEGKELGNYMLKNLKNIVGEPTTVLFNRDLFEGKFGYFKGKAYSAINDIATWI
                     DMMRKGKVVYIQEPLSYFRQHSGQNQKQMHFMLMTIEEWIELIIDAYNSGFLSSESEYK
                     ESLSYCLENAGFIVKDAVRNGEIDQIYNEKIKKGLHKLVAHMFEKEFCYCQYCNQQFEK
                     FSPWPAHYDFPKYKFEMWNKDTGICPVCNSMDRERLYRTYIETETDLLNRNYTMLHIAP
                     EAKLRDWFNEYKNITYVCGDLEPKDPLMKEIDVTRITYDSNTFDVILCSHVLEHVPDDD
                     KAMRELYRVLKPNGWGIIQVPIVMNVDFIVENELIVTPQLRKLAFGQEDHVRIYNQSGF
                     IQRLMNAGFKVELYNIAEKQGMKSARKFGLSETDMLYIVRK"
                     /db_xref="SSO:000003302"
     mRNA            complement(164012..166573)
     CDS             complement(164012..166573)
                     /product="Glycosyl transferase, group 2 family, anthrose
                     biosynthesis"
                     /translation="MRNRIERIEEVVEQLPLVSVLIPTYNRPRYFEKALCSVLEQTYPN
                     IEIIVGDDSTNDETEKVLQKYLCDHLNIIYIKNRSTLGQFENALMLFHEANGEYINFLM
                     DDDIFHVNKIEKMMKYFFNDLDNEIKLVTSHRQVIDDKGKELRHIYSTVRLFEEDTIIE
                     GIELGNKVIVDQKNYIGEPTTVLFRKNDLQEPYGIFDKRRYLCNVDIASWLSLLSEGKA
                     VYIAETLSYFRLHPDQQLNESNKMMDGLEDFSHSIIAGEKYGFLSNEKDLDKAITNFLD
                     YARRIVPSSILYTLDYYQKIRGKKINIEKKKQHINNNSSLPKVSILIPAYNRPYYLELA
                     LNSALNQTYENIEIIISDDSTNNEVNVMIQPYLREYECITYVKNETPLVAENFNKCIEL
                     ANGDYINFLLDDDLFHHEKIERMMKYFLALENISFVTSYRELIDENGEILPPSTLNMKI
                     AKETTLFEGKELGNYMLKNLKNIVGEPTTVLFNRDLFEGKFGYFKGKAYSAINDIATWI
                     DMMRKGKVVYIQEPLSYFRQHSGQNQKQMHFMLMTIEEWIELIIDAYNSGFLSSESEYK
                     ESLSYCLENAGFIVKDAVRNGEIDQIYNEKIKKGLHKLVAHMFEKEFCYCQYCNQQFEK
                     FSPWPAHYDFPKYKFEMWNKDTGICPVCNSMDRERLYRTYIETETDLLNRNYTMLHIAP
                     EAKLRDWFNEYKNITYVCGDLEPKDPLMKEIDVTRITYDSNTFDVILCSHVLEHVPDDD
                     KAMRELYRVLKPNGWGIIQVPIVMNVDFIVENELIVTPQLRKLAFGQEDHVRIYNQSGF
                     IQRLMNAGFKVELYNIAEKQGMKSARKFGLSETDMLYIVRK"
                     /db_xref="SSO:000003302"
     gene            complement(166681..167829)
                     /product="FIG01225600: hypothetical protein"
                     /translation="MKEQFKIIVLSDELSGDRIRNTLDKNKCKTIVHVVDVSNVVRIES
                     SFQYIVIWRGDAEKLTNDLINRGVQSSKIINLTKYMYEWKDKLISIYQINPDLMSLYIS
                     IKKAKSDPTYELFATGLSYPHCGISTELLSKKSIKLTLPSQDLYYDYLIASQLLSNTHS
                     FQYCLIGIAYFSFYFDMSLSSESYRIHKVYYPLFQDGHHTVVYSPLPTDGFLHLNTPKP
                     LFSIFNLHFEYILLDELKDESLILPWINAEWNTTPLHIPFEEHGKIRAASHAKLAYPHT
                     LVENKMIFKKYLELLLKNDIKPLIVVFPVTSHYFNCSSKKLKEDFYKVINEFQTQYSFQ
                     IIDLFDSPLFCEDDFYDSDHMNKKGANKMSALLNMFIQERKV"
     mRNA            complement(166681..167829)
     CDS             complement(166681..167829)
                     /product="FIG01225600: hypothetical protein"
                     /translation="MKEQFKIIVLSDELSGDRIRNTLDKNKCKTIVHVVDVSNVVRIES
                     SFQYIVIWRGDAEKLTNDLINRGVQSSKIINLTKYMYEWKDKLISIYQINPDLMSLYIS
                     IKKAKSDPTYELFATGLSYPHCGISTELLSKKSIKLTLPSQDLYYDYLIASQLLSNTHS
                     FQYCLIGIAYFSFYFDMSLSSESYRIHKVYYPLFQDGHHTVVYSPLPTDGFLHLNTPKP
                     LFSIFNLHFEYILLDELKDESLILPWINAEWNTTPLHIPFEEHGKIRAASHAKLAYPHT
                     LVENKMIFKKYLELLLKNDIKPLIVVFPVTSHYFNCSSKKLKEDFYKVINEFQTQYSFQ
                     IIDLFDSPLFCEDDFYDSDHMNKKGANKMSALLNMFIQERKV"
     gene            complement(167962..169686)
                     /product="Efflux ABC transporter for
                     glutathione/L-cysteine, essential for assembly of bd-type
                     respiratory oxidases => CydD subunit"
                     /translation="MSNWVKPYIKQNKGRMTLTIFLGLLGVSSGAMLLFISGYLISKSA
                     LRPENVMAVYVPIVATRAFSIGQAVFHYIERLVGHDVVLRILEKMRTKLYRIVEPQALF
                     FRSRFQTGDMLGVLSEDIEHLQNLYLRTIFPSILALVVYSIFVLVIGAFDLVFALIVGC
                     MLAIIVFLLPFVSLLLMKKHHVTLKQGRSRLYQQLTDAVFGLSDWQASGRKGEFINEYV
                     KQNDQLLKIEKRVKRWYHIRDSIIQLVVGIVVISMIIWTGNEAASEQIAPTVIAAFVLM
                     TLSVTNALIPIADAIDRIPSYVESTHRLNRVESDSVLHDEMDLQEEKDYIEPKHVDIEL
                     NHVSYSYPDSNEIVLKDVSLQIKAGKKIAILGRSGTGKSTLLKLLTGALSPVNGKVVLN
                     GKRAHTNLLSKYISVLNQKPHLFDTTIGNNVRIGKPEATDEEIWKALEKAQLASHITSL
                     PAGLQTKMHEMGKRFSGGERQRVAFARTLMQETPIIVLDEPTIGLDPKTELSLIETMFS
                     ATEEKTVIWITHHLVGIEHVDEVIFLDRGQIVMQGSHKQLLKENEKYRKLYELDKGI"
     mRNA            complement(167962..169686)
     CDS             complement(167962..169686)
                     /product="Efflux ABC transporter for
                     glutathione/L-cysteine, essential for assembly of bd-type
                     respiratory oxidases => CydD subunit"
                     /translation="MSNWVKPYIKQNKGRMTLTIFLGLLGVSSGAMLLFISGYLISKSA
                     LRPENVMAVYVPIVATRAFSIGQAVFHYIERLVGHDVVLRILEKMRTKLYRIVEPQALF
                     FRSRFQTGDMLGVLSEDIEHLQNLYLRTIFPSILALVVYSIFVLVIGAFDLVFALIVGC
                     MLAIIVFLLPFVSLLLMKKHHVTLKQGRSRLYQQLTDAVFGLSDWQASGRKGEFINEYV
                     KQNDQLLKIEKRVKRWYHIRDSIIQLVVGIVVISMIIWTGNEAASEQIAPTVIAAFVLM
                     TLSVTNALIPIADAIDRIPSYVESTHRLNRVESDSVLHDEMDLQEEKDYIEPKHVDIEL
                     NHVSYSYPDSNEIVLKDVSLQIKAGKKIAILGRSGTGKSTLLKLLTGALSPVNGKVVLN
                     GKRAHTNLLSKYISVLNQKPHLFDTTIGNNVRIGKPEATDEEIWKALEKAQLASHITSL
                     PAGLQTKMHEMGKRFSGGERQRVAFARTLMQETPIIVLDEPTIGLDPKTELSLIETMFS
                     ATEEKTVIWITHHLVGIEHVDEVIFLDRGQIVMQGSHKQLLKENEKYRKLYELDKGI"
     gene            complement(169683..171404)
                     /product="Efflux ABC transporter for
                     glutathione/L-cysteine, essential for assembly of bd-type
                     respiratory oxidases => CydC subunit"
                     /translation="MKRKRGLPSYPGSRILYVALTIISILEAFSIIAQTIFLARAITFL
                     FHGETVQTILSEIVYFGIAFAARNIVVRTSQILVERFAEKTGSLLRKQLIEAYFTLGPR
                     YVQTVGTGHLVTLSIEGIEKFKTYIELTIPKMIRSSIVPGLIVLYVFTLDIESGIILVV
                     TIPIVIIFMILLGLAAQKMADSQYEIYRVLSNHFVDTLKGLETLKYLGKSEQHEGKIEK
                     VSKRYRKATMRTLRVAFLSSFALDFFTSLSIAFVAVGLGIRLIDGTIILLPALTILILA
                     PEYFLPIKQVGANYHATLDGQIAMEQIEEILQQQKGIEKKDLNEDIVWNASSSLKLQDI
                     KVNNTESEKAILERINVTWEGNGAIGVIGESGAGKSTLIDVLAGFLSPSSGKMLVNGLE
                     VDGSTREDWQKNIAYIPQQPYIFPLSLKDNIRFYETNATDEEVERVINEVGLRSLVTSL
                     PNGMHERIGEGGRMLSGGQEQRVAMARALLSKKPIILLDEPTAHLDIETEFEIKQAMLR
                     LFNGKLVFLATHRLHWMKQMDHILILNKGEMKESGTYEELLENETLHFHREERGEK"
     mRNA            complement(169683..171404)
     CDS             complement(169683..171404)
                     /product="Efflux ABC transporter for
                     glutathione/L-cysteine, essential for assembly of bd-type
                     respiratory oxidases => CydC subunit"
                     /translation="MKRKRGLPSYPGSRILYVALTIISILEAFSIIAQTIFLARAITFL
                     FHGETVQTILSEIVYFGIAFAARNIVVRTSQILVERFAEKTGSLLRKQLIEAYFTLGPR
                     YVQTVGTGHLVTLSIEGIEKFKTYIELTIPKMIRSSIVPGLIVLYVFTLDIESGIILVV
                     TIPIVIIFMILLGLAAQKMADSQYEIYRVLSNHFVDTLKGLETLKYLGKSEQHEGKIEK
                     VSKRYRKATMRTLRVAFLSSFALDFFTSLSIAFVAVGLGIRLIDGTIILLPALTILILA
                     PEYFLPIKQVGANYHATLDGQIAMEQIEEILQQQKGIEKKDLNEDIVWNASSSLKLQDI
                     KVNNTESEKAILERINVTWEGNGAIGVIGESGAGKSTLIDVLAGFLSPSSGKMLVNGLE
                     VDGSTREDWQKNIAYIPQQPYIFPLSLKDNIRFYETNATDEEVERVINEVGLRSLVTSL
                     PNGMHERIGEGGRMLSGGQEQRVAMARALLSKKPIILLDEPTAHLDIETEFEIKQAMLR
                     LFNGKLVFLATHRLHWMKQMDHILILNKGEMKESGTYEELLENETLHFHREERGEK"
     gene            complement(171404..172420)
                     /product="Cytochrome d ubiquinol oxidase subunit II (EC
                     1.10.3.-)"
                     /translation="MLSLNELWFLVIAILFVGFFVLEGFDFGVGMVSRFLGKNDFEKRV
                     YLNTIGPFWHANEVWLVCAGGAMFAAFPHWYATLFSGFYIPFVFMLLALILRGVSFKFR
                     AKIDNHKWKSAWDWGMFIGSMLPPILWGVAIANFMVGVPIDESKNVVGGFLQLLHPFAL
                     LGGVMFLLLCIVHGLQFLTIRTTGKLRERARIAAIKIAPFSLITLLVFAGVGLWKTDIF
                     TAHGTEWIMVPIGAFVALLVSTLLNKRRRDGWAFFMTSLTIILLSASVFIGMFPRVMIS
                     SLGAMNDLTIYNAASGAYALKLMTYFAIAILPFVIGSQIWSYYVFRQPVKSDNDLEY"
                     /db_xref="SSO:000001940"
     mRNA            complement(171404..172420)
     CDS             complement(171404..172420)
                     /product="Cytochrome d ubiquinol oxidase subunit II (EC
                     1.10.3.-)"
                     /translation="MLSLNELWFLVIAILFVGFFVLEGFDFGVGMVSRFLGKNDFEKRV
                     YLNTIGPFWHANEVWLVCAGGAMFAAFPHWYATLFSGFYIPFVFMLLALILRGVSFKFR
                     AKIDNHKWKSAWDWGMFIGSMLPPILWGVAIANFMVGVPIDESKNVVGGFLQLLHPFAL
                     LGGVMFLLLCIVHGLQFLTIRTTGKLRERARIAAIKIAPFSLITLLVFAGVGLWKTDIF
                     TAHGTEWIMVPIGAFVALLVSTLLNKRRRDGWAFFMTSLTIILLSASVFIGMFPRVMIS
                     SLGAMNDLTIYNAASGAYALKLMTYFAIAILPFVIGSQIWSYYVFRQPVKSDNDLEY"
                     /db_xref="SSO:000001940"
     gene            complement(172407..173810)
                     /product="Cytochrome d ubiquinol oxidase subunit I (EC
                     1.10.3.-)"
                     /translation="METLELARIQFASTTIFHYFFVPLSIGLAFIIAIMQTLYVVKGQE
                     VYKKMAKFWTQLFLINFAVGVVTGILQEFQFGMNWSTYSRFVGDVFGPSLAIEGLLAFF
                     IESTFLGLWVFGEDKLPKRIHLMCIWLLSIGTMLSAFWILTASAFMQSPVGYEMAADGR
                     AQMNDFLAIIQNPQLWVQFPHTITAAIATGAFFIAGVSAWKITKGQETVVFKKSFRISI
                     IVGTITTALVLFFGHAQAQQLIKTHPMKMAAAEALWNTSEDPAPFTVFSKIDTEKKENS
                     FEIQIPYMLSLLSYDKFSGQVEGMNQIQKQYEEKYGPGDYIPPVHTMFWSFRAMVMSGT
                     FMLLLGAYGWFLSRKDRLAEKTWYLKLMVYAISLPFIGNTVGWIMTEMGRQPWVVFGVM
                     KTEDAVSPNVTFGEVLFSLISFTSMYLIMGGICVYLFVRTIKGHTNKKTKKDYQSHDPF
                     DKEEEYVIS"
                     /db_xref="SSO:000001939"
     mRNA            complement(172407..173810)
     CDS             complement(172407..173810)
                     /product="Cytochrome d ubiquinol oxidase subunit I (EC
                     1.10.3.-)"
                     /translation="METLELARIQFASTTIFHYFFVPLSIGLAFIIAIMQTLYVVKGQE
                     VYKKMAKFWTQLFLINFAVGVVTGILQEFQFGMNWSTYSRFVGDVFGPSLAIEGLLAFF
                     IESTFLGLWVFGEDKLPKRIHLMCIWLLSIGTMLSAFWILTASAFMQSPVGYEMAADGR
                     AQMNDFLAIIQNPQLWVQFPHTITAAIATGAFFIAGVSAWKITKGQETVVFKKSFRISI
                     IVGTITTALVLFFGHAQAQQLIKTHPMKMAAAEALWNTSEDPAPFTVFSKIDTEKKENS
                     FEIQIPYMLSLLSYDKFSGQVEGMNQIQKQYEEKYGPGDYIPPVHTMFWSFRAMVMSGT
                     FMLLLGAYGWFLSRKDRLAEKTWYLKLMVYAISLPFIGNTVGWIMTEMGRQPWVVFGVM
                     KTEDAVSPNVTFGEVLFSLISFTSMYLIMGGICVYLFVRTIKGHTNKKTKKDYQSHDPF
                     DKEEEYVIS"
                     /db_xref="SSO:000001939"
     gene            complement(174040..174183)
                     /translation="MKKKRLFYRYKSKKYIEKTHFANEKNLIQKNDKRHISDKMMSIIR
                     QK"
     mRNA            complement(174040..174183)
     CDS             complement(174040..174183)
                     /product=""
                     /translation="MKKKRLFYRYKSKKYIEKTHFANEKNLIQKNDKRHISDKMMSIIR
                     QK"
     repeat          175010..176266
                     /product="repeat region"
     gene            complement(174402..175457)
                     /product="Bacterial luciferase family protein"
                     /translation="MEKYRIDTRKGIEFGLYSIGDHVLNPHNGEKVTPEKRIHELIETA
                     KLADEAGLDVFAVGESHQTHFTTQAHTVILGAVAQATKNIKIASSATILSTSDPVRVYE
                     DFATIDLISNGRAEIVAGRGSRIGGYSLLGYDVNDYEELFEEKMDLLLKINNEEHVTWN
                     GQFRAPLAHASVIPRAKNNNLPIWRAVGGPPASAIKAGRAGVPMMITTLGGPAINFKVS
                     VDAYREAAQQSGFDPASLPVATTSLFYTAKNSQDALSEYYPHINAGMLTLRGGGYPKQQ
                     FTNAIDYRDALMVGSPQQIIEKMLYQYELFDQQRFMAQIDFGGVPFDKIEKNIELIATE
                     ILPAVRKHTAK"
     mRNA            complement(174402..175457)
     CDS             complement(174402..175457)
                     /product="Bacterial luciferase family protein"
                     /translation="MEKYRIDTRKGIEFGLYSIGDHVLNPHNGEKVTPEKRIHELIETA
                     KLADEAGLDVFAVGESHQTHFTTQAHTVILGAVAQATKNIKIASSATILSTSDPVRVYE
                     DFATIDLISNGRAEIVAGRGSRIGGYSLLGYDVNDYEELFEEKMDLLLKINNEEHVTWN
                     GQFRAPLAHASVIPRAKNNNLPIWRAVGGPPASAIKAGRAGVPMMITTLGGPAINFKVS
                     VDAYREAAQQSGFDPASLPVATTSLFYTAKNSQDALSEYYPHINAGMLTLRGGGYPKQQ
                     FTNAIDYRDALMVGSPQQIIEKMLYQYELFDQQRFMAQIDFGGVPFDKIEKNIELIATE
                     ILPAVRKHTAK"
     gene            complement(175578..176021)
                     /product="Transcriptional regulator, MarR family"
                     /translation="MRDNTIGSLIWLRLIRFTNQSNQMSNEFLKRFDLTTAQFDVLLQI
                     RTYQPLTQMELAEKVTVTQGGISRMLTRLEKEGYIVRKQDWKTKTISLTEQGEAALERA
                     LPEQLAFQSSFFDDVLNEEEQKILYELMTKVHKHSEKKELPQE"
                     /db_xref="SSO:000025935"
     mRNA            complement(175578..176021)
     CDS             complement(175578..176021)
                     /product="Transcriptional regulator, MarR family"
                     /translation="MRDNTIGSLIWLRLIRFTNQSNQMSNEFLKRFDLTTAQFDVLLQI
                     RTYQPLTQMELAEKVTVTQGGISRMLTRLEKEGYIVRKQDWKTKTISLTEQGEAALERA
                     LPEQLAFQSSFFDDVLNEEEQKILYELMTKVHKHSEKKELPQE"
                     /db_xref="SSO:000025935"
     gene            complement(176175..176498)
                     /product="carboxymuconolactone decarboxylase family
                     protein"
                     /translation="MMNESIEYCIQEKMREKAPAFAHYSEEILFEEVWRDDTLTLRERS
                     LCTVSALISLGHTEQLLFHLQLAKQNGIAENEMIALITHMAFYVGWPKAVTALNIVMNE
                     MKS"
     mRNA            complement(176175..176498)
     CDS             complement(176175..176498)
                     /product="carboxymuconolactone decarboxylase family
                     protein"
                     /translation="MMNESIEYCIQEKMREKAPAFAHYSEEILFEEVWRDDTLTLRERS
                     LCTVSALISLGHTEQLLFHLQLAKQNGIAENEMIALITHMAFYVGWPKAVTALNIVMNE
                     MKS"
     gene            complement(176500..176907)
                     /product="YusQ-like protein"
                     /translation="MPFVNVYYHENILNKEELKKIGECIHLSLIEHFNIPENDFFQMFL
                     PYQQNHFLYNPYYLLERGEKRTENMIYVSITCGPERTIKQKRNLYQSISLKVSKCSRIK
                     SADIFITLNETSAENWSFGQGLAQLVKVKGE"
                     /db_xref="SSO:000041744"
     mRNA            complement(176500..176907)
     CDS             complement(176500..176907)
                     /product="YusQ-like protein"
                     /translation="MPFVNVYYHENILNKEELKKIGECIHLSLIEHFNIPENDFFQMFL
                     PYQQNHFLYNPYYLLERGEKRTENMIYVSITCGPERTIKQKRNLYQSISLKVSKCSRIK
                     SADIFITLNETSAENWSFGQGLAQLVKVKGE"
                     /db_xref="SSO:000041744"
     gene            complement(176949..177497)
                     /product="FIG01226153: hypothetical protein"
                     /translation="MIGMQYKVILPKDYDMEIIKKRVKDNGYKTDGFQELNFKAYLITE
                     TEKDGNFYNCYAPLYIWNGHEGMNKFIFEGYYDNILQSFGWQQIHIGVPLVVNLSDGFK
                     KSRYVVEYAGSISQSKTLIGTQLNTINENVQNNEKCLGNVIVYNPDKWGYSRFEFYEEK
                     PEMVTNKGVTVYEILHISR"
     mRNA            complement(176949..177497)
     CDS             complement(176949..177497)
                     /product="FIG01226153: hypothetical protein"
                     /translation="MIGMQYKVILPKDYDMEIIKKRVKDNGYKTDGFQELNFKAYLITE
                     TEKDGNFYNCYAPLYIWNGHEGMNKFIFEGYYDNILQSFGWQQIHIGVPLVVNLSDGFK
                     KSRYVVEYAGSISQSKTLIGTQLNTINENVQNNEKCLGNVIVYNPDKWGYSRFEFYEEK
                     PEMVTNKGVTVYEILHISR"
     gene            177618..178406
                     /product="Transcriptional regulator, LysR family"
                     /translation="MEINDLIIFKTVASEGSISKAAKELGYVQPNVTERIKKLEQELET
                     PLLHRDNKGVSLLPAGDILLDYTNKILTLLEEVKDEIKTSGSSYIIATSQSILTNYLSK
                     RIKVNFRNYQIYVESSSHLQKLLQQQKVDMVITYEDYPDASFKKVFTTSISVGLLKAKE
                     KCTIDYSKEIFFVSNDKKCPFRNKTIQFLKENNLSQRQLQQLDSYSLMEEFIADGKGIA
                     FLPIKNDTLVIIEDVPLENLAVHFFTNQTFIKHIPDELFD"
                     /db_xref="SSO:000025403"
     mRNA            177618..178406
     CDS             177618..178406
                     /product="Transcriptional regulator, LysR family"
                     /translation="MEINDLIIFKTVASEGSISKAAKELGYVQPNVTERIKKLEQELET
                     PLLHRDNKGVSLLPAGDILLDYTNKILTLLEEVKDEIKTSGSSYIIATSQSILTNYLSK
                     RIKVNFRNYQIYVESSSHLQKLLQQQKVDMVITYEDYPDASFKKVFTTSISVGLLKAKE
                     KCTIDYSKEIFFVSNDKKCPFRNKTIQFLKENNLSQRQLQQLDSYSLMEEFIADGKGIA
                     FLPIKNDTLVIIEDVPLENLAVHFFTNQTFIKHIPDELFD"
                     /db_xref="SSO:000025403"
     gene            complement(178500..179453)
                     /product="ABC transporter, permease protein 2 (cluster 4,
                     leucine/isoleucine/valine/benzoate)"
                     /translation="MLICLSVFPFVNDSRSLLILFTQIFIFAIFAMSFDVLLGYTGIVS
                     FGHCMFFGIGAYGVALLFDRQGVSITNFLIGIVAAIIVSAIVSYIIGLLSLRLKSHFYA
                     MLTLAISQLFFVLAEKWRGLTHGGDGFTFGVPEIFRDRFTFYYVSLICLLFIFILLRLF
                     TKSSIGKVLKAISQNEQRVEALGYKVLHYKIIASVVAGIVAAISGGLFVITLRFVNTTV
                     FSIEMTLNALLMTMIGGVGTLIGAIAGSGIIESLKYYLSELATEYPIFERWTIILGLLY
                     IIVLLVFPKGLVGTVKKLKSFKRNKKEKSTEVEQNV"
                     /db_xref="SSO:000034286"
     mRNA            complement(178500..179453)
     CDS             complement(178500..179453)
                     /product="ABC transporter, permease protein 2 (cluster 4,
                     leucine/isoleucine/valine/benzoate)"
                     /translation="MLICLSVFPFVNDSRSLLILFTQIFIFAIFAMSFDVLLGYTGIVS
                     FGHCMFFGIGAYGVALLFDRQGVSITNFLIGIVAAIIVSAIVSYIIGLLSLRLKSHFYA
                     MLTLAISQLFFVLAEKWRGLTHGGDGFTFGVPEIFRDRFTFYYVSLICLLFIFILLRLF
                     TKSSIGKVLKAISQNEQRVEALGYKVLHYKIIASVVAGIVAAISGGLFVITLRFVNTTV
                     FSIEMTLNALLMTMIGGVGTLIGAIAGSGIIESLKYYLSELATEYPIFERWTIILGLLY
                     IIVLLVFPKGLVGTVKKLKSFKRNKKEKSTEVEQNV"
                     /db_xref="SSO:000034286"
     gene            complement(179503..180363)
                     /product="ABC transporter, permease protein 1 (cluster 4,
                     leucine/isoleucine/valine/benzoate)"
                     /translation="MDVLINLFVNGISTGMLIFLLASGLSLIFGLMSVLNFAHGGLFAW
                     GAFTGVWLFNMTGSYILALVGAVAMGMFLGFILERFLIRPVYGNHVRQLLVTLGGMLVL
                     SECIKIFWGPNPISAKLPLWLQGSFTFEGIILIKYRLFVILIGIIIYIALQLLLQKTKI
                     GLMIRAGVMDKEMVQALGINVKAIFSFVFLLGAGMAALGGFLLAPYSGVIFAEMGMQYA
                     ILAFIVVIIGGLGSVQGSALASLIVGLAGAFTAYFIPDLSLAINMLMLLFFLIVKPTGL
                     VGEKG"
                     /db_xref="SSO:000034285"
     mRNA            complement(179503..180363)
     CDS             complement(179503..180363)
                     /product="ABC transporter, permease protein 1 (cluster 4,
                     leucine/isoleucine/valine/benzoate)"
                     /translation="MDVLINLFVNGISTGMLIFLLASGLSLIFGLMSVLNFAHGGLFAW
                     GAFTGVWLFNMTGSYILALVGAVAMGMFLGFILERFLIRPVYGNHVRQLLVTLGGMLVL
                     SECIKIFWGPNPISAKLPLWLQGSFTFEGIILIKYRLFVILIGIIIYIALQLLLQKTKI
                     GLMIRAGVMDKEMVQALGINVKAIFSFVFLLGAGMAALGGFLLAPYSGVIFAEMGMQYA
                     ILAFIVVIIGGLGSVQGSALASLIVGLAGAFTAYFIPDLSLAINMLMLLFFLIVKPTGL
                     VGEKG"
                     /db_xref="SSO:000034285"
     gene            complement(180385..181086)
                     /product="Branched-chain amino acid ABC transporter,
                     ATP-binding protein LivF (TC 3.A.1.4.1)"
                     /translation="MALLQVNNIETYLDQFHILQGVSLTVEKGTITVLFGRNGAGKTTT
                     LRSVMGFHRIADGEIYYDSAKVSGLPTHLISRKGIGYVPENQGIFHDLTVEETFALARG
                     KGEEVEGKIEWMLELFPDLKQFWNKKSGLLSGGQKQMLAISRAFINSDGLLLIDEPSKG
                     LSPIMVEKLMVAILKMKEKTTVLLVEQNFMMASQIGDYFYIMDNGRIVHNGFMNELKKD
                     KEMCHKYLGIS"
                     /db_xref="SSO:000034836"
     mRNA            complement(180385..181086)
     CDS             complement(180385..181086)
                     /product="Branched-chain amino acid ABC transporter,
                     ATP-binding protein LivF (TC 3.A.1.4.1)"
                     /translation="MALLQVNNIETYLDQFHILQGVSLTVEKGTITVLFGRNGAGKTTT
                     LRSVMGFHRIADGEIYYDSAKVSGLPTHLISRKGIGYVPENQGIFHDLTVEETFALARG
                     KGEEVEGKIEWMLELFPDLKQFWNKKSGLLSGGQKQMLAISRAFINSDGLLLIDEPSKG
                     LSPIMVEKLMVAILKMKEKTTVLLVEQNFMMASQIGDYFYIMDNGRIVHNGFMNELKKD
                     KEMCHKYLGIS"
                     /db_xref="SSO:000034836"
     gene            complement(181064..181837)
                     /product="Branched-chain amino acid ABC transporter,
                     ATP-binding protein LivG (TC 3.A.1.4.1)"
                     /translation="MTHLLETKNLSVSFGEDHVIKDVNLTVQKGKLISIIGPNGAGKTT
                     LFNLLSGQISPTTGEVYFKGQDITKLSISDRTRLGIGRSFQLTNIFPELTVLENVRLSV
                     QSFVQDYYSFFPSPAKLKQQVGEARRFLKTVLLHEKENVLAKDLAHGEKRKLELAMLLA
                     LKTDVLLLDEPTAGISVEEVPAILQVIENIKKHPESTIVLIEHKMDMILGLSDHLIVLF
                     HGELLAEGLPEEIMKDERVQSAYLGGLYSGTITSE"
                     /db_xref="SSO:000034837"
     mRNA            complement(181064..181837)
     CDS             complement(181064..181837)
                     /product="Branched-chain amino acid ABC transporter,
                     ATP-binding protein LivG (TC 3.A.1.4.1)"
                     /translation="MTHLLETKNLSVSFGEDHVIKDVNLTVQKGKLISIIGPNGAGKTT
                     LFNLLSGQISPTTGEVYFKGQDITKLSISDRTRLGIGRSFQLTNIFPELTVLENVRLSV
                     QSFVQDYYSFFPSPAKLKQQVGEARRFLKTVLLHEKENVLAKDLAHGEKRKLELAMLLA
                     LKTDVLLLDEPTAGISVEEVPAILQVIENIKKHPESTIVLIEHKMDMILGLSDHLIVLF
                     HGELLAEGLPEEIMKDERVQSAYLGGLYSGTITSE"
                     /db_xref="SSO:000034837"
     gene            complement(181928..183145)
                     /product="ABC transporter, substrate-binding protein
                     (cluster 4, leucine/isoleucine/valine/benzoate)"
                     /translation="MSMKKRKWLKTMFTGCVLGSLLITAACSGKKTSTEDEKTIKVGVL
                     ASLTGPLESYGKQTVNGFELGLDYATGGTGKVDGKKIKFVVEDTETKADVAVKKATKLL
                     EEEKVDFLVGSSSSSDTLAVLPLAEEYEKIMVVEPAVADSITGKNWNKYIFRTGRSSSQ
                     DAIAGAAAIAKKDVKIATFAPDNAFGREGIAAFKAGAKKLGANIVNEQYADTNSTDFTA
                     NIQNIISSKPDYLFIVWAGANSPWKQLKDMNVEAQGIKISTGAPDILALKTMDALVGMQ
                     GFSVYYHTLPKNKVNDWLVEEHKKRFNGAVPDLFTAGGMSAAISIVEALKKTKGDTDVD
                     TLIKKMEGMEFDTPKGKMKFREKDHQAMQTLYSITLKKQDGVDYPVPVLERELTMKETE
                     PPVQNK"
                     /db_xref="SSO:000034322"
     mRNA            complement(181928..183145)
     CDS             complement(181928..183145)
                     /product="ABC transporter, substrate-binding protein
                     (cluster 4, leucine/isoleucine/valine/benzoate)"
                     /translation="MSMKKRKWLKTMFTGCVLGSLLITAACSGKKTSTEDEKTIKVGVL
                     ASLTGPLESYGKQTVNGFELGLDYATGGTGKVDGKKIKFVVEDTETKADVAVKKATKLL
                     EEEKVDFLVGSSSSSDTLAVLPLAEEYEKIMVVEPAVADSITGKNWNKYIFRTGRSSSQ
                     DAIAGAAAIAKKDVKIATFAPDNAFGREGIAAFKAGAKKLGANIVNEQYADTNSTDFTA
                     NIQNIISSKPDYLFIVWAGANSPWKQLKDMNVEAQGIKISTGAPDILALKTMDALVGMQ
                     GFSVYYHTLPKNKVNDWLVEEHKKRFNGAVPDLFTAGGMSAAISIVEALKKTKGDTDVD
                     TLIKKMEGMEFDTPKGKMKFREKDHQAMQTLYSITLKKQDGVDYPVPVLERELTMKETE
                     PPVQNK"
                     /db_xref="SSO:000034322"
     gene            complement(183409..184332)
                     /product="Metal chaperone, involved in Zn homeostasis"
                     /translation="MNKVEIHILGGFLGSGKSTLLQNLLLAEKKKNRKVAVLMNEIGEY
                     SVDTDIIGKENVLRELLKGCICCTLKEELEIQLHSLYQQERPDVIYIETTGVAHPIEVL
                     DACVSPILAPFLEVKSIVVVLDAVRWLNKSILSANVQQLLHEQLKFGSHILVNKADLLT
                     DEDKNIVLEEVKTINDHAKMYETKYCNISLKDIEEAEFPNDEEHETLHVKQHLHIQTMT
                     YQFTKPIDQDKLYEWLSNLPDSIYRVKGFVKFHGDKYPHLFQYSFGVPTLLEQDFGFPT
                     NLVVIGEGIDKKRLAEGLEKVELNSN"
                     /db_xref="SSO:000019501"
     mRNA            complement(183409..184332)
     CDS             complement(183409..184332)
                     /product="Metal chaperone, involved in Zn homeostasis"
                     /translation="MNKVEIHILGGFLGSGKSTLLQNLLLAEKKKNRKVAVLMNEIGEY
                     SVDTDIIGKENVLRELLKGCICCTLKEELEIQLHSLYQQERPDVIYIETTGVAHPIEVL
                     DACVSPILAPFLEVKSIVVVLDAVRWLNKSILSANVQQLLHEQLKFGSHILVNKADLLT
                     DEDKNIVLEEVKTINDHAKMYETKYCNISLKDIEEAEFPNDEEHETLHVKQHLHIQTMT
                     YQFTKPIDQDKLYEWLSNLPDSIYRVKGFVKFHGDKYPHLFQYSFGVPTLLEQDFGFPT
                     NLVVIGEGIDKKRLAEGLEKVELNSN"
                     /db_xref="SSO:000019501"
     gene            complement(184333..184449)
                     /product="Putative metal chaperone, involved in Zn
                     homeostasis, GTPase of COG0523 family"
                     /translation="MNSESLIFTNGHSFNKMININRNYYALNTFEVKKWMVG"
     mRNA            complement(184333..184449)
     CDS             complement(184333..184449)
                     /product="Putative metal chaperone, involved in Zn
                     homeostasis, GTPase of COG0523 family"
                     /translation="MNSESLIFTNGHSFNKMININRNYYALNTFEVKKWMVG"
     gene            complement(184439..185875)
                     /product="L-amino-acid oxidase YobN (EC 1.4.3.2)"
                     /translation="MGNPLAMEEMLHIIHAGLVKKNNPKRITIAGAGISGLVAGSLLKE
                     AGHEVTIIEANNRIGGRVYTIREPFSVGLYFNAGPMRIPDTHKLTLAYIHKFKLPLNLF
                     INKTFADIIYTNNIQTRLNVFENDPSVLEYPVLDKERGKTAEELMIEVLEPILNYIKKD
                     PDKNWLIVEKKYKTYSLGLFLMEYYSDGAIDMIGVLLDMEAYMGMSLIEVLREMIFFTS
                     TTKYYEITGGMDKLSNAFLPQLREHILMPYKVDKIIQEDNKVMLQGNHEQTLEQFTITS
                     DFAIITIPFSALRFVEVQPYYLFSYFKKRAIRELNYIAATKIAIEFKSRFWEKAGQCGG
                     KSITDLQIRFTYYPSYGIHTPGPAIVIASYTWADEALTWDSLPQRDRIRYALKNLAEIY
                     GDIVYSEFVTGTSFSWSKNPYSCGAFTAFEPGQELELFPYITPPSGKVHFAGEHTTLTH
                     GWMQGAIESGVRVAYEVNEQ"
                     /db_xref="SSO:000018736"
     mRNA            complement(184439..185875)
     CDS             complement(184439..185875)
                     /product="L-amino-acid oxidase YobN (EC 1.4.3.2)"
                     /translation="MGNPLAMEEMLHIIHAGLVKKNNPKRITIAGAGISGLVAGSLLKE
                     AGHEVTIIEANNRIGGRVYTIREPFSVGLYFNAGPMRIPDTHKLTLAYIHKFKLPLNLF
                     INKTFADIIYTNNIQTRLNVFENDPSVLEYPVLDKERGKTAEELMIEVLEPILNYIKKD
                     PDKNWLIVEKKYKTYSLGLFLMEYYSDGAIDMIGVLLDMEAYMGMSLIEVLREMIFFTS
                     TTKYYEITGGMDKLSNAFLPQLREHILMPYKVDKIIQEDNKVMLQGNHEQTLEQFTITS
                     DFAIITIPFSALRFVEVQPYYLFSYFKKRAIRELNYIAATKIAIEFKSRFWEKAGQCGG
                     KSITDLQIRFTYYPSYGIHTPGPAIVIASYTWADEALTWDSLPQRDRIRYALKNLAEIY
                     GDIVYSEFVTGTSFSWSKNPYSCGAFTAFEPGQELELFPYITPPSGKVHFAGEHTTLTH
                     GWMQGAIESGVRVAYEVNEQ"
                     /db_xref="SSO:000018736"
     gene            186076..187020
                     /product="L-lactate dehydrogenase (EC 1.1.1.27)"
                     /translation="MKKGINRVVLVGTGAVGCSYAYCMINQAVAEEFVLVDVNEAKAEG
                     EAMDLSHAVPFAPAPTRVWKGSYEDCKDADLVVITAGLPQKPGETRLDLVEKNAKIFKQ
                     IVRSIMDSGFDGIFLIATNPVDILTYVTWKESGLPKERVIGSGTTLDSARFRYMLGEYF
                     DIGPHNIHAYIIGEHGDTELPVWSHVSVGIQKLQTLLEKDNTYNQEDLDKIFINVRDAA
                     YHIIERKGATYYGIGMSLLRVTKAILNDENSVLTVSAYLEGQYGQKDVYIGVPAVLNRG
                     GVREILEVELSEEEELKFDHSVQVLKETMAPVL"
                     /db_xref="SSO:000004155"
     mRNA            186076..187020
     CDS             186076..187020
                     /product="L-lactate dehydrogenase (EC 1.1.1.27)"
                     /translation="MKKGINRVVLVGTGAVGCSYAYCMINQAVAEEFVLVDVNEAKAEG
                     EAMDLSHAVPFAPAPTRVWKGSYEDCKDADLVVITAGLPQKPGETRLDLVEKNAKIFKQ
                     IVRSIMDSGFDGIFLIATNPVDILTYVTWKESGLPKERVIGSGTTLDSARFRYMLGEYF
                     DIGPHNIHAYIIGEHGDTELPVWSHVSVGIQKLQTLLEKDNTYNQEDLDKIFINVRDAA
                     YHIIERKGATYYGIGMSLLRVTKAILNDENSVLTVSAYLEGQYGQKDVYIGVPAVLNRG
                     GVREILEVELSEEEELKFDHSVQVLKETMAPVL"
                     /db_xref="SSO:000004155"
     gene            complement(187109..188122)
                     /product="UPF0118 membrane protein YdbI"
                     /translation="MNEVKSFFRSRGFQRFLVLIIVALVLYALKSMINLILITFILTFL
                     MDRFQRFISRKLKVNRKIVIACLYIILVSFIGTTLYKYLPVLTIQISQLIYQFKLFFQN
                     PPDNEIVKYVLSTINGMEVSKYIEQGVDVIYQSIANIGKVSLQILLSLILSLFFLLEKE
                     RIITFTSKFKDSKLKIFYEEIAYFGERFARSFGKVIEAQFLIAVVNCILTVIALIVLGF
                     PQLLVLAVMVFLLGLIPVAGVIISLFPLCIIAYNVGGVMYVVYILVFITVIHALESYFL
                     NPKFMSAKTNLPIFYTFMILIFSEHFLGIWGLIIGIPIFIFLLDVLDINNEDATKK"
                     /db_xref="SSO:000026528"
     mRNA            complement(187109..188122)
     CDS             complement(187109..188122)
                     /product="UPF0118 membrane protein YdbI"
                     /translation="MNEVKSFFRSRGFQRFLVLIIVALVLYALKSMINLILITFILTFL
                     MDRFQRFISRKLKVNRKIVIACLYIILVSFIGTTLYKYLPVLTIQISQLIYQFKLFFQN
                     PPDNEIVKYVLSTINGMEVSKYIEQGVDVIYQSIANIGKVSLQILLSLILSLFFLLEKE
                     RIITFTSKFKDSKLKIFYEEIAYFGERFARSFGKVIEAQFLIAVVNCILTVIALIVLGF
                     PQLLVLAVMVFLLGLIPVAGVIISLFPLCIIAYNVGGVMYVVYILVFITVIHALESYFL
                     NPKFMSAKTNLPIFYTFMILIFSEHFLGIWGLIIGIPIFIFLLDVLDINNEDATKK"
                     /db_xref="SSO:000026528"
     gene            complement(188182..188295)
                     /translation="MKNNWSPPKYVGGFQLNESNNMKRKKGFFSISKKDCL"
     mRNA            complement(188182..188295)
     CDS             complement(188182..188295)
                     /product=""
                     /translation="MKNNWSPPKYVGGFQLNESNNMKRKKGFFSISKKDCL"
     gene            complement(188305..189915)
                     /product="Amidase family protein"
                     /translation="MKKWVKVTLSIAGGIVLLACVGGYYVYKNYFPKEPERIVYDKERV
                     LQPIHNQLKGINIENVKIKEKEVVNATVDELQKMIDDGKLSYEELTSIYLFRIQEHDQN
                     GITLNSVTEINPNAMEEARKLDQERGRNKNSNLYGIPVVVKDNVQTEKVMPTSAGTYVL
                     KDWIADQDATIVKQLKEEGAFVLGKANMSEWANYLSFTMPSGYSGKKGQNLNPYGPITF
                     DTSGSSSGSATVVAADFAPLAIGTETTGSIVAPAAQQSVVGLRPSLGMVSRTGIIPLAE
                     TLDTAGPMARTVKDAATLFNAMIGYDEKDVMTEKMKDKERIDYTKDLSIDGLKGKKIGL
                     LFSVDQQDENRKTVAEKIRKDLQDAGAILADNIQLSAEGVDNLQTLEYEFKHNVNDYFS
                     QQKNIPVKSLEEIIAFNKKDSKRRIKYGQTLIEGSEKSAITKEEFENVVQTSQANAKKE
                     LDRYLVEKGLDALVMINNDEVLLSAVAGYPELAVPAGYDKNGEPIGVVFVGKQFGEREL
                     FNMGYAYEQQSKNRKSPSL"
                     /db_xref="SSO:000010535"
     mRNA            complement(188305..189915)
     CDS             complement(188305..189915)
                     /product="Amidase family protein"
                     /translation="MKKWVKVTLSIAGGIVLLACVGGYYVYKNYFPKEPERIVYDKERV
                     LQPIHNQLKGINIENVKIKEKEVVNATVDELQKMIDDGKLSYEELTSIYLFRIQEHDQN
                     GITLNSVTEINPNAMEEARKLDQERGRNKNSNLYGIPVVVKDNVQTEKVMPTSAGTYVL
                     KDWIADQDATIVKQLKEEGAFVLGKANMSEWANYLSFTMPSGYSGKKGQNLNPYGPITF
                     DTSGSSSGSATVVAADFAPLAIGTETTGSIVAPAAQQSVVGLRPSLGMVSRTGIIPLAE
                     TLDTAGPMARTVKDAATLFNAMIGYDEKDVMTEKMKDKERIDYTKDLSIDGLKGKKIGL
                     LFSVDQQDENRKTVAEKIRKDLQDAGAILADNIQLSAEGVDNLQTLEYEFKHNVNDYFS
                     QQKNIPVKSLEEIIAFNKKDSKRRIKYGQTLIEGSEKSAITKEEFENVVQTSQANAKKE
                     LDRYLVEKGLDALVMINNDEVLLSAVAGYPELAVPAGYDKNGEPIGVVFVGKQFGEREL
                     FNMGYAYEQQSKNRKSPSL"
                     /db_xref="SSO:000010535"
     gene            complement(190023..190157)
                     /product="hypothetical protein"
                     /translation="MNDEKKYTVVGTDVEEVKRLNKNSGLTYNQVKEMLAKQMQKRSN"
                     /db_xref="SSO:000009137"
     mRNA            complement(190023..190157)
     CDS             complement(190023..190157)
                     /product="hypothetical protein"
                     /translation="MNDEKKYTVVGTDVEEVKRLNKNSGLTYNQVKEMLAKQMQKRSN"
                     /db_xref="SSO:000009137"
     gene            complement(190284..190886)
                     /product="Nitroreductase family protein"
                     /translation="MSATTTNLKEAIVNRRSIRKVAKNDAITKERIEEVLKTALHAPTS
                     FNMQSGRMVVLMDGEHEKFWDIVKETLRARVPAENFEATVERLKGFHAGVGTVLFFEDQ
                     ATVQKMQENAPLYKDQFPFWSHQGNAMLQHTVWMLLSAEGIGASLQHYNPIVDAEVKET
                     WNIPAEWSLVGQMPFGEPNEQPAERTFLPTEDVVKFY"
                     /db_xref="SSO:000020584"
     mRNA            complement(190284..190886)
     CDS             complement(190284..190886)
                     /product="Nitroreductase family protein"
                     /translation="MSATTTNLKEAIVNRRSIRKVAKNDAITKERIEEVLKTALHAPTS
                     FNMQSGRMVVLMDGEHEKFWDIVKETLRARVPAENFEATVERLKGFHAGVGTVLFFEDQ
                     ATVQKMQENAPLYKDQFPFWSHQGNAMLQHTVWMLLSAEGIGASLQHYNPIVDAEVKET
                     WNIPAEWSLVGQMPFGEPNEQPAERTFLPTEDVVKFY"
                     /db_xref="SSO:000020584"
     gene            complement(190944..191594)
                     /product="Uncharacterized protein YwbO"
                     /translation="MTVKMKVYSDFICPFCFLAKGPLDEVAKEKDVEIEWMPFELRPSP
                     YSKIDPWNEPEKLGSWDAFILPTAKKLGIDMRLPRVSPHPYTHLAFEGCQFAKERGLGN
                     EYHHRVFTAFFQEEQNIEDIDVLTKLAVEVGLPEAEFKDALVTRKYKEKHQEAIQHAYD
                     EANIMAVPTVMIGDEVIQGLASKETLERVIDKEIEKDKTNSFEGMQCNTDGYC"
                     /db_xref="SSO:000028582"
     mRNA            complement(190944..191594)
     CDS             complement(190944..191594)
                     /product="Uncharacterized protein YwbO"
                     /translation="MTVKMKVYSDFICPFCFLAKGPLDEVAKEKDVEIEWMPFELRPSP
                     YSKIDPWNEPEKLGSWDAFILPTAKKLGIDMRLPRVSPHPYTHLAFEGCQFAKERGLGN
                     EYHHRVFTAFFQEEQNIEDIDVLTKLAVEVGLPEAEFKDALVTRKYKEKHQEAIQHAYD
                     EANIMAVPTVMIGDEVIQGLASKETLERVIDKEIEKDKTNSFEGMQCNTDGYC"
                     /db_xref="SSO:000028582"
     gene            complement(191666..192097)
                     /product="Rrf2 family transcriptional regulator, group III"
                     /translation="MKISSRFSIAVHILSILKNNPSSLCTSDYMAESVNTNPVVIRKIM
                     SYLKQAGFVYVNRGPGGAGLLKDLYEITLLDVYHAVNVVEEDKLFHIHEQPNPDCPIGA
                     NIQAVLEIILIQAQSAMEEVLRNITMGQLFETLQEKMNA"
     mRNA            complement(191666..192097)
     CDS             complement(191666..192097)
                     /product="Rrf2 family transcriptional regulator, group III"
                     /translation="MKISSRFSIAVHILSILKNNPSSLCTSDYMAESVNTNPVVIRKIM
                     SYLKQAGFVYVNRGPGGAGLLKDLYEITLLDVYHAVNVVEEDKLFHIHEQPNPDCPIGA
                     NIQAVLEIILIQAQSAMEEVLRNITMGQLFETLQEKMNA"
     gene            complement(192218..193087)
                     /product="LysR-family transcriptional regulator Bsu YvbU"
                     /translation="MTITQLQVLIKTVELGSFTKAARVLNMTQPAVSHAISSIESEIGV
                     TILIRDKRKGLIVTDVGNRILVHIREILNGVEKIEQEVAMEKGHEVGTIRIGSFPSASA
                     HFLPKMINLFKEKYPNLEVVLCEGTIKEVEDWLVSRVIDIGIVILPNKDMEIVPLTKGK
                     MVAILREDHPLCKKDALTICDLENEPIILCKGGYEPPIIDMFKQANVPLRAEYVISTVT
                     TALNMIQEGLGIAILAELSLTNLPKNVQTRELEPQVWREIALAVPSLKDSSIAVQLFIE
                     EFQSLFAE"
                     /db_xref="SSO:000019112"
     mRNA            complement(192218..193087)
     CDS             complement(192218..193087)
                     /product="LysR-family transcriptional regulator Bsu YvbU"
                     /translation="MTITQLQVLIKTVELGSFTKAARVLNMTQPAVSHAISSIESEIGV
                     TILIRDKRKGLIVTDVGNRILVHIREILNGVEKIEQEVAMEKGHEVGTIRIGSFPSASA
                     HFLPKMINLFKEKYPNLEVVLCEGTIKEVEDWLVSRVIDIGIVILPNKDMEIVPLTKGK
                     MVAILREDHPLCKKDALTICDLENEPIILCKGGYEPPIIDMFKQANVPLRAEYVISTVT
                     TALNMIQEGLGIAILAELSLTNLPKNVQTRELEPQVWREIALAVPSLKDSSIAVQLFIE
                     EFQSLFAE"
                     /db_xref="SSO:000019112"
     gene            193185..194090
                     /product="Uncharacterized transporter YvbV, EamA family"
                     /translation="MTQLSRTKTAIILTFLVFMWGINWPLSKFALHYTPPVLFAGVRTL
                     IGGFILLLFALPKYKELHLKETWHLYVISSLLNIIIFYGLQTVGLQYMPAGLFSAIVFL
                     QPVLLGVFSWIWLEESMYGLKIFGLVLGFIGVGVISSSSLTGHISIIGILLAIGCAIGW
                     ALGTVFIKKTGHRVNSIWMVTLQLIIGGLCLIGFGSEFESWSSIAWSIPFVSVLLFISF
                     FVIAMGWLAYFTLVGAGEASKVGAYTFLIPLIAIIVSSIFLHEAITMSLFIGLLFIVVS
                     ICFVNIKPKALAIRQQVELK"
                     /db_xref="SSO:000028798"
     mRNA            193185..194090
     CDS             193185..194090
                     /product="Uncharacterized transporter YvbV, EamA family"
                     /translation="MTQLSRTKTAIILTFLVFMWGINWPLSKFALHYTPPVLFAGVRTL
                     IGGFILLLFALPKYKELHLKETWHLYVISSLLNIIIFYGLQTVGLQYMPAGLFSAIVFL
                     QPVLLGVFSWIWLEESMYGLKIFGLVLGFIGVGVISSSSLTGHISIIGILLAIGCAIGW
                     ALGTVFIKKTGHRVNSIWMVTLQLIIGGLCLIGFGSEFESWSSIAWSIPFVSVLLFISF
                     FVIAMGWLAYFTLVGAGEASKVGAYTFLIPLIAIIVSSIFLHEAITMSLFIGLLFIVVS
                     ICFVNIKPKALAIRQQVELK"
                     /db_xref="SSO:000028798"
     gene            complement(194133..194753)
                     /product="Conserved membrane protein in copper uptake,
                     YcnI"
                     /translation="MKRIKKLGTTMIATIIAMGIFSLPVSAHVTVKPETSDVNSWETYT
                     IKVPVEKNIATTKVTLKIPSGVEFQQYEPVPGWKVEAQKDSAGKVKTVVWEATGEGILT
                     GQFQRFTFVAKNPDKEQKIAWDAYQQYKDGEIVEWTGDEKAEKPHSLTTIAKGTSLTGE
                     HGEVSSVEKNEGTSNMQVIAIVLSILAIVSSVGACVFVVRRKK"
                     /db_xref="SSO:000001757"
     mRNA            complement(194133..194753)
     CDS             complement(194133..194753)
                     /product="Conserved membrane protein in copper uptake,
                     YcnI"
                     /translation="MKRIKKLGTTMIATIIAMGIFSLPVSAHVTVKPETSDVNSWETYT
                     IKVPVEKNIATTKVTLKIPSGVEFQQYEPVPGWKVEAQKDSAGKVKTVVWEATGEGILT
                     GQFQRFTFVAKNPDKEQKIAWDAYQQYKDGEIVEWTGDEKAEKPHSLTTIAKGTSLTGE
                     HGEVSSVEKNEGTSNMQVIAIVLSILAIVSSVGACVFVVRRKK"
                     /db_xref="SSO:000001757"
     gene            complement(194788..196422)
                     /product="Copper resistance protein CopC; Copper resistance
                     protein CopD"
                     /translation="MRKLGTWLLIACVLIISIPKSTSAHAYVVKSNPVENETLKKAPSV
                     VKIEFDEDIQVSSFNTLYVRDTSGKRVDLKDAHIDKKNKKLLEAGLKENLKNGLYSIQW
                     KVISADGHPIQGVIPFRIGSAEAGADDVQVEEMGYVPQIDMIMERGVLYTSFSLFIGVL
                     FFNLIMYKGNATSVRSRSKNIIWISLFGIFISLLFNLPLQAKINADVSWLEAFNPLLLK
                     ETLQLSVFGYVWITQMVLISSLIIVTYFAMKCGKLSSFKVWSIPIVLFIGILVMKAFNS
                     HAYGLKFKEIAVVMDFLHLFAASLWIGGLSSIILLLRKEDDKWSMYWDMIKRFSPWATG
                     AVIVILITGLFNSTFFIPTIHSLFDTKYGLALLAKILLFIFMGILGIVHYVKGKMRAQK
                     GLGATVKVEFIIGIIIFVIVAFMTNVQTPPMPPTGPFTESKQLDNGYELTLHVSPNKVG
                     QNTFHITLKDENGQPVTDMEQIILTTQSLDMNMGKGSFKVSAVSPGEYEAEGMYINMTG
                     NWNIHVHGLTKSLDSFDTDYKFIVGGR"
     mRNA            complement(194788..196422)
     CDS             complement(194788..196422)
                     /product="Copper resistance protein CopC; Copper resistance
                     protein CopD"
                     /translation="MRKLGTWLLIACVLIISIPKSTSAHAYVVKSNPVENETLKKAPSV
                     VKIEFDEDIQVSSFNTLYVRDTSGKRVDLKDAHIDKKNKKLLEAGLKENLKNGLYSIQW
                     KVISADGHPIQGVIPFRIGSAEAGADDVQVEEMGYVPQIDMIMERGVLYTSFSLFIGVL
                     FFNLIMYKGNATSVRSRSKNIIWISLFGIFISLLFNLPLQAKINADVSWLEAFNPLLLK
                     ETLQLSVFGYVWITQMVLISSLIIVTYFAMKCGKLSSFKVWSIPIVLFIGILVMKAFNS
                     HAYGLKFKEIAVVMDFLHLFAASLWIGGLSSIILLLRKEDDKWSMYWDMIKRFSPWATG
                     AVIVILITGLFNSTFFIPTIHSLFDTKYGLALLAKILLFIFMGILGIVHYVKGKMRAQK
                     GLGATVKVEFIIGIIIFVIVAFMTNVQTPPMPPTGPFTESKQLDNGYELTLHVSPNKVG
                     QNTFHITLKDENGQPVTDMEQIILTTQSLDMNMGKGSFKVSAVSPGEYEAEGMYINMTG
                     NWNIHVHGLTKSLDSFDTDYKFIVGGR"
     gene            complement(196549..196713)
                     /product="FIG01228655: hypothetical protein"
                     /translation="MYFTLSSQMIHDNFSSSGTYVNIFYDIITINFKNVSSIYEGSYYY
                     IGSLEVREK"
     mRNA            complement(196549..196713)
     CDS             complement(196549..196713)
                     /product="FIG01228655: hypothetical protein"
                     /translation="MYFTLSSQMIHDNFSSSGTYVNIFYDIITINFKNVSSIYEGSYYY
                     IGSLEVREK"
     gene            complement(196767..197186)
                     /product="Lactoylglutathione lyase and related lyases"
                     /translation="MKKTIDHIGIAVRDIDSTIRFYENVLLGTLIDRYVSEAPGVESEV
                     AILEVDGDRIELLAPTNNTTSPIARFIKQKGKGVHHVAYRVDDLDVALEELKEQGIRTL
                     KHTLRINKHGRRLIYLNPADTEGTIIEYCDYPEEK"
                     /db_xref="SSO:000018833"
     mRNA            complement(196767..197186)
     CDS             complement(196767..197186)
                     /product="Lactoylglutathione lyase and related lyases"
                     /translation="MKKTIDHIGIAVRDIDSTIRFYENVLLGTLIDRYVSEAPGVESEV
                     AILEVDGDRIELLAPTNNTTSPIARFIKQKGKGVHHVAYRVDDLDVALEELKEQGIRTL
                     KHTLRINKHGRRLIYLNPADTEGTIIEYCDYPEEK"
                     /db_xref="SSO:000018833"
     gene            complement(197270..198628)
                     /product="Na(+)-dependent branched-chain amino acid
                     transporter"
                     /translation="MANKVPFSFIVVIGLMLFALFFGAGNLIFPAMLGQSAGENVWIAN
                     AGFLVTGVGLPLLGVLAFGFSGKDDLQSLASRAHPVFGIVFTTVLYLAIGPLFAIPRTG
                     NVSYEIGLKPFMPEGVGSTPLILFTIIFFSITCFFSLNPAKIVDIVGKILTPIKLTFIG
                     ILVIVAFIHPIGDMQAPVEAYTSHAFFKGFQEGYLTMDTLASFVFGIIIINAIKEKGAK
                     TKTQIMVVCAKATIIAASILAIIYTALSYMGASSVAKLGHLENGGEVLAKVSNYYFGSY
                     GGVLLGLMITVACLTTSVGLVSACSSFFHKLFPNVPYKAIAITLCVFSAIVANVGLTQL
                     IAVSVPVLTAIYPLAIVLIFLTFFHSLFKGRAEVYQVSLIVTFIISLFDGLSAAGVNIE
                     VVSQVFTKFLPMQEVGLGWIFPAIIGGFIGYGISILKVKNQVQPATRADKKIG"
                     /db_xref="SSO:000037126"
     mRNA            complement(197270..198628)
     CDS             complement(197270..198628)
                     /product="Na(+)-dependent branched-chain amino acid
                     transporter"
                     /translation="MANKVPFSFIVVIGLMLFALFFGAGNLIFPAMLGQSAGENVWIAN
                     AGFLVTGVGLPLLGVLAFGFSGKDDLQSLASRAHPVFGIVFTTVLYLAIGPLFAIPRTG
                     NVSYEIGLKPFMPEGVGSTPLILFTIIFFSITCFFSLNPAKIVDIVGKILTPIKLTFIG
                     ILVIVAFIHPIGDMQAPVEAYTSHAFFKGFQEGYLTMDTLASFVFGIIIINAIKEKGAK
                     TKTQIMVVCAKATIIAASILAIIYTALSYMGASSVAKLGHLENGGEVLAKVSNYYFGSY
                     GGVLLGLMITVACLTTSVGLVSACSSFFHKLFPNVPYKAIAITLCVFSAIVANVGLTQL
                     IAVSVPVLTAIYPLAIVLIFLTFFHSLFKGRAEVYQVSLIVTFIISLFDGLSAAGVNIE
                     VVSQVFTKFLPMQEVGLGWIFPAIIGGFIGYGISILKVKNQVQPATRADKKIG"
                     /db_xref="SSO:000037126"
     gene            complement(198867..199559)
                     /product="FMN-dependent NADH-azoreductase (EC 1.7.1.6)"
                     /translation="MGLFSSLFGKKEENKNVEGNKKMSKVLFVKANDRPAEQAVSSKMY
                     ETFVSTYKEANPNTEITELDLFALDLPYYGNIAISGGYKRSQGMELTAEEEKAVATVDQ
                     YLNQFLEADKVVFAFPLWNFTVPAPLITYISYLSQAGKTFKYTANGPEGLVGGKKVVVL
                     GARGSDYSSEQMAPMEMAVNYVTTVLGFWGITNPETVVIEGHNQYPDRSQQIVEEGLEN
                     VKKVAAKF"
                     /db_xref="SSO:000016592"
     mRNA            complement(198867..199559)
     CDS             complement(198867..199559)
                     /product="FMN-dependent NADH-azoreductase (EC 1.7.1.6)"
                     /translation="MGLFSSLFGKKEENKNVEGNKKMSKVLFVKANDRPAEQAVSSKMY
                     ETFVSTYKEANPNTEITELDLFALDLPYYGNIAISGGYKRSQGMELTAEEEKAVATVDQ
                     YLNQFLEADKVVFAFPLWNFTVPAPLITYISYLSQAGKTFKYTANGPEGLVGGKKVVVL
                     GARGSDYSSEQMAPMEMAVNYVTTVLGFWGITNPETVVIEGHNQYPDRSQQIVEEGLEN
                     VKKVAAKF"
                     /db_xref="SSO:000016592"
     gene            199853..200818
                     /product="Putative sodium-dependent transporter"
                     /translation="MSTIEKIQTFIILFAVTCGIVLGQFNMIHTYSDKFIVPFLFFMLY
                     GLFLSIPLKEIKNGFRNLKFAGTSLTINFLWTPLLAWGLGALFLSDHPALWVGFIMLMV
                     TPCTDWYLIFTEIAKGNVALSTAILPVNLILQVLLLPIYLFLFAGVMKTVAVFVLVESI
                     VIVIVLPFILAHATKFIMNKMKKAETLENKLIPFFSSAQIVFLSLAIVAMFASQGKYLL
                     QNMNVVLLLLVPVLLFFIINFLLGQFIGRMMHLSYKDTVSLSLTTLARNSPVALAIAVT
                     AFPDEPLIALALVIGPLIELPVLACVSQVLLLIKKKRQYA"
                     /db_xref="SSO:000023602"
     mRNA            199853..200818
     CDS             199853..200818
                     /product="Putative sodium-dependent transporter"
                     /translation="MSTIEKIQTFIILFAVTCGIVLGQFNMIHTYSDKFIVPFLFFMLY
                     GLFLSIPLKEIKNGFRNLKFAGTSLTINFLWTPLLAWGLGALFLSDHPALWVGFIMLMV
                     TPCTDWYLIFTEIAKGNVALSTAILPVNLILQVLLLPIYLFLFAGVMKTVAVFVLVESI
                     VIVIVLPFILAHATKFIMNKMKKAETLENKLIPFFSSAQIVFLSLAIVAMFASQGKYLL
                     QNMNVVLLLLVPVLLFFIINFLLGQFIGRMMHLSYKDTVSLSLTTLARNSPVALAIAVT
                     AFPDEPLIALALVIGPLIELPVLACVSQVLLLIKKKRQYA"
                     /db_xref="SSO:000023602"
     gene            complement(201023..202270)
                     /product="putative membrane protein"
                     /translation="MNSNNLIVKHMDNPHELEKMYRKDPKAFKKAFSQAWDQNPDSQIL
                     GAWYERLHFKEKVNKEKTSLFQKGFLFMGLLAILAGISTRIIFHFVEQEAIAPINLAFG
                     VIPFIAAYFVYNNKPKKSIIYSLIALFLVSGVYLNTLPINYKDSTILAYLHLPIFLWVL
                     VGLAFTGNEYSKGSTRLAYIKFNLEYCLLYGSMAVSGMILAIFTMRLFSFVDLDIGEFY
                     FSNVVLFGAAALAIVTAYLVSMNLKLAKNITPYISKIFSPLVLITLLIYLITVILVGKN
                     PFLDRNFLMAFNGILLGVLAVTIFSIVESDSDEKKSISDYINFALIVLALIIDTVALSA
                     IVFRLSSYGITPNRLAVLGVNILIWANLIWIMFSYMRFLQNKSGPKAIQDAVTKYLPIY
                     GLWAAFVIFTFPIIFN"
                     /db_xref="SSO:000030665"
     mRNA            complement(201023..202270)
     CDS             complement(201023..202270)
                     /product="putative membrane protein"
                     /translation="MNSNNLIVKHMDNPHELEKMYRKDPKAFKKAFSQAWDQNPDSQIL
                     GAWYERLHFKEKVNKEKTSLFQKGFLFMGLLAILAGISTRIIFHFVEQEAIAPINLAFG
                     VIPFIAAYFVYNNKPKKSIIYSLIALFLVSGVYLNTLPINYKDSTILAYLHLPIFLWVL
                     VGLAFTGNEYSKGSTRLAYIKFNLEYCLLYGSMAVSGMILAIFTMRLFSFVDLDIGEFY
                     FSNVVLFGAAALAIVTAYLVSMNLKLAKNITPYISKIFSPLVLITLLIYLITVILVGKN
                     PFLDRNFLMAFNGILLGVLAVTIFSIVESDSDEKKSISDYINFALIVLALIIDTVALSA
                     IVFRLSSYGITPNRLAVLGVNILIWANLIWIMFSYMRFLQNKSGPKAIQDAVTKYLPIY
                     GLWAAFVIFTFPIIFN"
                     /db_xref="SSO:000030665"
ORIGIN
        1 tttcctccag ttccgttatc tttccctgtt ccgcctcctt ggcttccttc attattgcct
       61 gttgtgtttt ccattttttt gataataggt tttttagcat tgtgtactaa cggcattatg
      121 ccatactgtg atttatgaac cacattttcc accttgctat tttccgtttg tgttccttta
      181 tcttctttat taggttcttc tttattaggt tcttctttct caggactagt ttcttttgta
      241 tgagtcccac tcaattccca ttgccacatt acaggagaga aaacatctat attgatgttt
      301 ggatctttta acttcacatg cagatcaatc tttatatccc cttcattacg aggagctatt
      361 gtaatttctc ctgcttcgct ttgtagaaag tcacttgtac gatccacatc atcaatatat
      421 aaagcttctg tacttccatc taatttaaat tcttctggaa tctttatctt caaaatttgc
      481 ggcgattcca ttttaattac tttcgcagta tcactaaatg taattctctc tgtataaagt
      541 ctatccttca cttctttaat tgcgtttcct aaagatattt tatttacagg atcataataa
      601 aaattatttt ctttattata tttttttgta aattgaatta cattttgcag ttgtaatttc
      661 gttgcatctg gtaaatcact ttgaccgatt tcttccatgt ttaaactagg taatttcgca
      721 attaaattct cgatttgttt ctttattcga gcatctggtt gtttcattaa tgtatttatg
      781 aagatttctt gctttccatc attcgacata gattgcttta acttcttaat taccgtctct
      841 tgaatatcac tttctaactt tccagcaagt tctgtatcat attcagatac ttgttttttt
      901 acatctgcta aatatttttg aactgctgaa gcatcagtta aaatatttgg ttctttctct
      961 gaaaacgtaa attgatttga aatactttta ttagctgatt ccaatgcact taattgcttt
     1021 aaagcatcgc ctgtattcat atcattcata tattgattga attgatttgt gaaattattc
     1081 gctaacaaat tgttatcagt ttgcattttt tgaaagttat taaaaccatc taagtacgta
     1141 ctgttagatt tattcccttc atctaacgct tgaccgaaac cttttaaaac atcctgaaat
     1201 cctttgaaac tattaacaga aacacctgta taatcttgta ctgttttaaa ttgatttgtg
     1261 taatttgcta acggactatg tatatctttt ttatacatag ttgtttgaac gtttcctttt
     1321 tcaattattt tacctatatt atcttgtgca ccttgtagct taccgataat actcgcaaaa
     1381 taaacgtcga ttatttgctt attgaaatct tctaaaataa cagaagctgt attttctgcc
     1441 tcagctttca aatccttatt cccagttgca tttactttgt agtttaacgt taatttctcc
     1501 ggaatctctg aatcaatcgc aactgctttc ctagaaaaat catttggaat aacaatcatc
     1561 atattgtaat tattattttt caatccattt tctgctaccc cgcgactaac tacgtaccat
     1621 tcttgtttcg tatttttatt tacattttta acaaattgat ctccaaacgc tattttattg
     1681 ccctcaaaaa cagtgccctg atcttcattt accaacgcaa ctgtcatttt tggtgtagta
     1741 ttctcattag ctttcttaac attttgattt aatgctaaat aggagacccc tgttgatagt
     1801 acaagagcta aaataataaa caacaagatg ctccatttga actttttcac aacttatcac
     1861 tcctgcgact gcgagtctat ctaatgaaag acttcgtatc ttactctagt tttaaagtaa
     1921 tttagccata caacgtatgg ttgcatggct aaattatata tttcttttta tctgtcttat
     1981 tgtagaccga aattacgaga aagatcttcg tcatgtctag caacagcttc tgcagtttta
     2041 ttaagctgca tattaatttc ttgtaataac tgtgcgaagt tttgtacttt tggctttaat
     2101 tgattgaact gttggtcaaa accttcgaaa gcacgacctt cccattctcc tcttaattca
     2161 ttttgtaagt tttgtagttg acgtaaaatg tcctcaattt gatttgcacc ctgtccatat
     2221 cgagtagctt tcgatttaag ttcctctggt gacatacgaa tttgtcctgc cattattaaa
     2281 tcccccttaa aatttaaaaa tagtaaaatt aaccaataat caattctaca aattgattat
     2341 atcaataatt taaaaatttc taaacaaaaa aatgatattt ttccaaaatt tatcttttac
     2401 tataataacg atatattgta taatagtaat ttatttattt tttaagcata ctctatcaat
     2461 ctactataaa ataaaggcaa accatctatt ttatatattt ataaagactt attggcttta
     2521 aattccagcg ataaagtagc cactaaatca ttattttctc ttctcccatt ccgactataa
     2581 tactcacttc aaagtcataa ttacctgcct ttcaacaaac ccaaactctt cgtacatctc
     2641 ttttgcaaaa ttcccagcaa atacattcaa cctaatttct gaatactttt cctttaattc
     2701 cttaatacca gcttccatca gttctcgcga taatcctctc ccgcgatatt ctgggaaaac
     2761 gtacaattca tatataaatc caagtttttc acgagaaaaa tagtctgtat tttcccctat
     2821 taatatccat cccattactt tattttcttc tttaatgatt aaatagtatg ctcctttttc
     2881 tacaatcggc tttgtaattt caatcgcttt ctcggtactt aattgacaat tccctctcgt
     2941 cccttcaaaa agcgattgag ccgcatattt taatatttca ttggtatctt cttgattcgc
     3001 cttaattatc atttttcaca actccccttg aataataggc attactatcc cttgttcaag
     3061 attctccgct tccataacaa ttgccattaa tccttgttct gtacttgttt catgaagctc
     3121 tcccttctcc caaaacacag cttgtcccgc ctctatcttt accttttcct tatttgcccc
     3181 acacacatat cctactccgt ccacaataag aagcagttga gatacaactg cttcatgaca
     3241 tccgattatt ccattggctt gtaaatgcat agcaccgata tgtacatttc cttgatggtt
     3301 tactattttc gacatgatga aattagattg aaatactgat aagtgctttc ctactttttc
     3361 actaaaatca aaagttttca ttactagtcc tccttatacg tataaaacca tccttactgt
     3421 ctgcatcata tgtccttcaa agtcttcttc aaattgctct aattcagcaa aacctttcgc
     3481 ttcataaaag cgttttcctt tttcatttgc agcttctaca tgtatgtaca atttccgtat
     3541 cccatttaat gccttaatcc ctctttgtaa taaagcactt ccgatccctt ttccttgctg
     3601 atctggtaac aaataaattg cccctaattc tgcttcgttt tgtagtctaa caggtgaaaa
     3661 gttcgcaaat cctattactt ctccctcttc ttccgcaacg aataaatgtg tatttttaag
     3721 gcgatatttc attttttcat cagaatatgc ctcgtctaaa aaactatctt gaatctctct
     3781 cgggataatg ccttcatatg tatcatgcca agctattttc gctactgatt gtacagcctg
     3841 aatatcttct tgcttcattt ctctaattat atatgtcatc tcgatgtctc cattctcttt
     3901 aaattatatt ctgctaatat actagaagaa acggcagaac cattttcata attgacctta
     3961 attaatttta acttttcaat cgaagctgtt gtaacatcaa aattctcata tatatactcc
     4021 atcacactta aaaaatgagt tgaattcaaa tgattcgcaa tcgtgcaatg cggaacccat
     4081 tttcctggta cataatatga atttgaatta tcatgaaaag ttttgaaatg atcatgataa
     4141 aaatgatgaa gtctcaataa atcatcggta acagtcggcg ctagaaaaac cgtaccgtta
     4201 gtaggaaaag ttccaacaga aggaaaagtg actgcagaca tgttttcttg aatagctaca
     4261 aattccttta atttttcaat atacaaatta acatccaact cattataatc cgcaatcgtt
     4321 atatgaggtt ctactccagc taattgattt gttccaatta catttgttaa tttattttgt
     4381 aattctgtaa ttttattagt aaacacacga tcaaatgtag caatgatagc gtacaatctt
     4441 tctcacccct tcgttacaca tagcgcttcc cattcttcac gaatcatgcc cattcgaata
     4501 gaatcatagt atgttccgtt ataataacga cactttcgca ttctaccttc taagctcatt
     4561 cctattttct ctgctacttt catcattcgt tcattgccag accaagtcgt gattcctact
     4621 ctaccaatct ccattttttc aaatagcaaa tctctatata atttcaatgc ttctgtacca
     4681 tatccaccat tccagtatgt tggctcataa atcacaactc ccatctctaa ccaacgcgtc
     4741 attttatatt cccaataaaa cccgactgtc ccaatgattt gaccgttatt ttctataatt
     4801 aaatttgaca gtggttcttc tttcaaacga ttttgcatct tctctttata agaagagtat
     4861 tcttgcattg agaacgggaa atatggcgca tcccatttct tccattctgg gctttcttct
     4921 ttaaatatga tattccataa tgtttttata tccgattctt ctattgtacg aattgtaact
     4981 ttcttcccct ttaatacaac gttttgcata attccctcct gcattcctct ttatttcata
     5041 tataattata atgttttttc agaaaaatca aaactaatat catatattat attgtataat
     5101 tttgttatta gataccaatt attgatttag aaagctggtg attcagtgaa taatcgattt
     5161 agtattgctt tatttctcac tattgttacc acaaatatta ttctatattt cttcttacca
     5221 tcaaatattg ttacgaaatg ggacttcaat ggaacgccta catcaacaat ggataaaagc
     5281 acttttgtaa tcgtaaatat aattatatat tccttcttat tctttatatt tttagcttta
     5341 tctaaagcag cgagtaacca gaaatttctc cattggatcg gcaacacaat attactattc
     5401 ttattttttg tcgatattgt catcgccctc attgctcttg gcttttcact ccctcttgat
     5461 catttcatat ttttagcatt agggctttta tttatattaa taggttattt cagttccaaa
     5521 attgatacga ctaaatcaac cgtttcatta gaatggaatg ataagcacct tgaaaaaaga
     5581 gctttaaata ttagtagtat ttcaatgatg atagcaggga tttttttagc gatacttcct
     5641 tttatcgttt ctgctcccta tagtggttat ggcatactag caattctttt aggaatgacg
     5701 cttatcattc tgccgactac gatttattta cttattaaag acagcaagca gtccactaat
     5761 ttaaaaggtt aattgaaata tgtgattgta aaataggtaa taaaaaatag gaggttatcc
     5821 cctcctattt cagctcaata tattatttcc ctttttattc acctcaagca aaatcccttt
     5881 ctctatccaa ccctctacgc catctttttt aattaaatca tatcctgaac agctatcatc
     5941 aatgagagaa acgatatctc ccttcctaac gcttatttgc gcacaagaaa tatcggtttt
     6001 cactgtatat tcacctgact caagttgttt catatattca ttttttacag tgagcaaatt
     6061 attcgtttcc ttttgcttac atacggtgta atcttgcatc ttctcgatag gctctatgta
     6121 ataatacgga tatgtcactc cgccctgcat ttctgaattc gcattaaaat ccgctattac
     6181 ttcatactgt gggaaatagt ctacatatgt ataagaaaat gtatcgcccg tttgtttcct
     6241 ctgaataata aatgcattta attgtcctgc ttctttaatt gcatttcctc catcaattgc
     6301 aataattttt ttctcctcat caataactgg attgttagac ggtgcttctt cagaatagtt
     6361 cacgactggc caatgaccaa ctattacata cttatttgct ttatgtgatt tataaaaaaa
     6421 ctccggcatt gctatcgcat ttttgcgctc tgtttctttc caatctactc tatcttctag
     6481 ccctgcatgc acaaaaatat aatcttctgt ttcaatcgct gttggcaact ccgttagcca
     6541 atatagttct tgtgaaaatt cacttagcaa tgcttctttc acttcacgaa ttgaagtacc
     6601 ttcatgaact gaaaaatcca attgctctag ccattcatta aaaattgaat gcttcctcgt
     6661 acatgaataa ttaataagac gaggattttc atttagaaga gcatcaacta aaacttcaca
     6721 attcccttca acaacgtgaa cctttgaatt gttctttaca agattcataa cgtagtttac
     6781 tacacctacg ctatctcgtc ctttctcgca aagatctcca ttaataatta aataatcttc
     6841 atctttaaag ttaactttat gtagtgcttc ttttaaaaga tttaattctc catgaatatc
     6901 cgatatgaca ataactctag catcattagg gattgatagt ttctttattt ttttcaagta
     6961 taagcgctcc aatcattctc tttattatta cttaaaacaa ttcgatacaa taacactata
     7021 taaccttttc aaatacatat accataactt acaacctatt tacggttcaa taataacttg
     7081 agaaataata ataagaagaa gctgttccca acttttcgag acagcttctt cttattattt
     7141 ataattcttt atgaaaagaa taactcacct tatcataccc ttctctttca taaaaacgat
     7201 gagcatcaat tcttgaaaat gctgacgtga gggtgataga ctcacatccg ttttcctttc
     7261 cccagttctc tatatacgaa agtaatacat ttccatgtcc ttttgaacga tgtgcgtctg
     7321 ccgttacaag gtcatatacg aaaacgtgct tcttattata aaagttcgta caaatcgcta
     7381 cacctgcaag gctaacaact tcatcatctt cattacgcag cgagaatagt ttataatttt
     7441 cttctttcat atttcgaaat aaagtgcctg tttcctcttt tgaaagttgt gttcgtaatt
     7501 gctgtaaaac aggtaatact tcatgtaatt gctcttctgt tactacttct ttaacattca
     7561 tttttaactc tcccttaact atttattcaa ttttctaaat gttatatcat tattatagaa
     7621 agtgactgcc ctttacttaa gtggcagttt cagtattttt tataaggtca gttttaaagg
     7681 agagttttat atggatttta ctatcccatt gcaattacaa agtaacacac ctatttactt
     7741 gcaaatttac gaatatataa aagctgaaat tatacaaggg actatttctg ttggcacacg
     7801 tctaccctca cacagaaatt tagcatcaca acttaatatt agccgcatta ctgttgaatc
     7861 agcttatcaa caattattag ctgaaggtta tgtagaaagt aaaccgaaac gtggtatttt
     7921 tgtagcaaat ttcgatattg acgttatccc aaataaaaaa cgaaatgcag caaagaagac
     7981 gagcaatttg atagacgaaa aattcgaata cgattgtagc caagggctta ttgatcaaaa
     8041 taaatttccg attacaaatt ggaaacgggc attacaagaa tccatactta catacgaaaa
     8101 tgcactattt gccaaagaag accctcaagg tgaattcgct cttcgagagc atatatcaac
     8161 atatttatat cattctcgcg gtgtacattc ttcacctgat caaattgtga tcggtgccgg
     8221 aacgcagcca cttctctggt tactacttca actgcttggc cctacaaaag aatacggcat
     8281 tgaaaaccct ggatttcacc gtatacacgc aatcattaaa agctgtgata gacaaatcca
     8341 tcccatacca ttggatgaaa aagggattaa tatttctagc ttatacaata caaatgccaa
     8401 tgtcgcatac gttacaccat cacaccaatt tccacttggg attattatgc ctttacctag
     8461 aaggttagaa ttgttaaagt gggctaatga ttgcaatgga tacattattg aagatgacta
     8521 tgacggagag tttcgctacg ctggtaagcc gattccttct ttacaaagtc ttgattcaaa
     8581 tgaacgcgtt atttatatgg ggactttctc aaaatctttt ttaccttctt tacgaatggg
     8641 atatgttgtt ttaccaccac atcttttaaa aatatatcaa gaactgtatg gaatttttaa
     8701 acaaacagtg gctacaatac aacaacttgc ttttgctaac tttatacaaa gcgggaattg
     8761 ggaacgtcac cttaatcgga gtcgtacact atataaaaga aaacatcatg cgttagtaaa
     8821 atccattatg aaagaaatgg gggctaatgt tcaaattctt ggcgaacagt ccggacttca
     8881 tattgtttta tgtgtacata acagtatgaa tgaaaatgaa ctgattgaat ccgctaaaaa
     8941 acaaagcgtt aaattatacc cactttctcc atatgatttc atgaatgatt tacgcaagga
     9001 atcatatgta ttactcggtt ttggtagtat tccggaaaat aaaattgaga cgttggctac
     9061 attattgaaa gacgcttggt tccctagttg caaggaaact tgttaacagt gggtttaact
     9121 tgtaacatac taacaattca acaaaataaa aaagaaggtt gttccaaaat aactttttgg
     9181 acagccttct tctagttact cacctgacct agctttcctt cccggacgtt tcacaccagt
     9241 cgtttctgtt gaataggaag cttcaattat agcggttgga tctacagaga gaacgagatc
     9301 tttcattttc ggataaatga atcggtttgt aatgcaataa atgattctct tatgctcccc
     9361 taaaaaacca ccttctccat gtagatacgt aacagatagt tgcaattctt tcataagtaa
     9421 atcgcctatt tctttattct taccagaaat aatcataacg ctcttacctt gattaatacc
     9481 atctaatata aaatcaatca tcttcgtaac aatatagaaa attgctaatg agaacatcgc
     9541 ttgttcgatt gaaaataaaa ttgcaacaaa gatgaaaata actgcattta ctgcaagtaa
     9601 aaatgtacta attggtacat taaagtgttt attcatccaa actgctaaca tttccgaacc
     9661 gtcaattgct ccacccattt taacaacaat cccaacacca attccgaaca gcactccacc
     9721 ataaagtaca attaataact cagaagtcgt aattgctgga aatggtttta aataaattaa
     9781 tccgagtgtt gtaactacat tcgcataaga tgtacggata aaaaatttct ttcccattac
     9841 ttttgcagta aataataaaa ttgggatatt aattcctaag aaaacgccat aaagcggcaa
     9901 tcctgcaact ttatttgcca taatagcaat agccgttacc ccgccatcta ctaatccatt
     9961 aggtgctaaa ataagctcta atgaacctgc tactataatt gagccaattg ttaataatac
    10021 gtattcaaat actttcttca ttcattaccc ccaaagctta tatattttct tagtattatt
    10081 ttaacgtaat ttttctgcta agacaaagat atcagtttat atacacaaaa gtttcacctt
    10141 tatcgctatt tttatgtaac acatttagcg cgtaatacta gaaacacact taccaattaa
    10201 aagtaagtgt gtttttaaca tctatttaat ctttacgtac ggcttcattt ttaattcaag
    10261 tatttcctca actgcccttt gatatccacc agcatttcta agcgactctc ccactttacg
    10321 actattttcc ttaaacgtca catcatccat tactttcttt acagtctcac ataacaattc
    10381 agaagttaac tcgttacgat taagtcttat gcctgcccct acttcagtca atcgttttgc
    10441 aacgaatggc tgatctcctg ttaccggaat tacaactaat ggaacaccgt aatataacgc
    10501 ttcactcgaa ctattcatac caccatgtgt cacgaataca tcagcatgct gtaaaacttc
    10561 taattgcggg acataattat acaacttaaa gtttttcggg atattttcaa attgacttat
    10621 atttatcttc ttaccaacga ctaatacgac tgtggcatct acatctttaa acgcttcaaa
    10681 acacttttca tacagagcag gttgctcatt aaaaactgtt cccatagaaa tgaaaattac
    10741 tttttcattt tttaaatctt cagtaggaaa actccccact tcttttcgag tagcaattga
    10801 tggacctaca aatttatacg attcatcaaa tacatctgaa cgcggctgat gttcttttga
    10861 agtatataca atcgtaatat caccaggatg gttcataata tcatacatac tattacattt
    10921 cattccatac tgcttattcc atctttccat tcccgctaaa caagattgat ataatggatt
    10981 catttcatct acttgtctcg attcttgccc atcatgaaaa ttaatgtact gattaacagc
    11041 aaacgttgta caagatgaaa cgcttggtaa ttgtaaaata ttcgctataa tacgtcctac
    11101 tggaaaatga ttatcatata ttaaataatc gtatttttcc tcttttgttt cctctacaat
    11161 ttgagtaaca atacgctctg atgcttcaat catatgagat agcatcgtca aagggctccc
    11221 accttcattt actcgttcca taatattaat ttgagagaga aaattctcaa acactcggaa
    11281 ttccgcacct gttgcttcaa ccttctttct ataatcttca atacaataag aaacaactgt
    11341 ttcccctcgc tgaattaact cacttacaat agctaaagtc ggattaatat gaccttcccc
    11401 agggaaattt attacgagta catttgccat aatattctct cctatccatt taatataata
    11461 aaattaacaa ttaattatat taattaattt aaatctatta taaatgaatg cattctactt
    11521 cttcatgctt ttctcttcat tttattattg agaaatattt tcaatagtct acattattat
    11581 gattcacaat cttataaacg aatgcttaat tctactttta ctcttcatag ctttaaagat
    11641 acgagcttta cattcaaata ctatcactct gttttttttg acaattcaca caaaaatgga
    11701 gaaatataat atttttaata agttctcact ataaatgtaa ctatgatttc aattttttat
    11761 ctttatcccc ataacacatc acctgttata taataaattt atagaattta cagaaaaaga
    11821 ggtcttttca tgttacaaca actattcaat tcacctattc tatccgttca agccttgcac
    11881 ccaggttatg aagatcatgc aagtgatgtt tttctcgttc aaacagaaga tacagaagtt
    11941 atcgttcgtg cttctaaaat gaatgaagaa ccaaataatg atttttggtg gggatgtaaa
    12001 aatttatttg gaattgatcc aaggaacgtc catcatttag aaacggtaca tacattgctg
    12061 caagaacata cgaatcttcc tatcccaaca atattagaaa aacatgtttt aaatggccgt
    12121 gaatttgtgg tggttgaaaa gttagtaggt aacacagttc aatcttttat cgagcaacca
    12181 gattctattt tattcagcct aggaaaagga cttgcagaaa tacataaatt taaagccgat
    12241 ttcataggaa atccgtcagg cacgttccaa gttccactag atgaattcca atcacatatt
    12301 ttaaacgtaa gtaaagagct tgtgaatatg ttttattctg atgatgaaag catacaaaat
    12361 gcattcccta cctttgaatc acaactttct tccctgtccg taccaaagga atctacactc
    12421 gtcttaattg atatggatcc tactcaattt ttatctgacg gtacaactat tacgggttta
    12481 gtagatactg aagcttacgc tgttgctccg cgagagcttg attttatcgg actagaatat
    12541 gtacttaccg aaaaagaagc acatgccttt caaagtggtt acgaaacaat tatgtctatt
    12601 cctcacttag aagaatatag acagccttat cgttatttat accgactgtt atctgtgcaa
    12661 ggtaatgtgg aattaaagaa atggttaagt cacccatcct atttttaaat acgaatgaga
    12721 gggattatac aatggatatt cggaaaaagc gttctgtaac agaaagtgaa atacagcaaa
    12781 tgaaggattt ggcttatatt tgtgggcaac aagacaacct tgattactct tcagatttac
    12841 atatcaactt tttaaaaaat cgaaatgaag attatataaa cgattttctt ctttataaca
    12901 gcactcaatt aattggcgct ttaaatatgt atgattttga aagaccaaca aagcttgaac
    12961 taataggctt tgtacatcct cattttagaa aacaacgttt cggaactatc cttttacaaa
    13021 ctgcaatgaa agaaatacaa aatagagaga cagatgaagc tcttcttatt atcaatgggg
    13081 attctatttc tgggaatgaa tttgtaaaac atatgaagtt accatattta tatagtgaat
    13141 atagtatgga gttcaagaca aacgaacttc aaaaaacaac agataataat atacagctta
    13201 ctcttgcaac ttcagaatca cttcttgatc ttattgaaat ttctagtaaa gcttttggtg
    13261 attcagtaga aaatacggct acatggttac aaaaaatgat gacttcacct tctcataaag
    13321 tttacagtgc tcttgtcgat aaaaaaatga taggaacgat tacagttact gagcaagatc
    13381 attctactat attatcagga ttcgctgtcc acccttccta tcaaggtaaa ggctacggta
    13441 aagctatttt aaactatatg acacataagc tcttcacaaa tggtgctaca acaattgaat
    13501 tacaagttga aacaaagaat aacaatgctt tgaagcttta tacacaatgc ggttttgaaa
    13561 ttatgatgaa gcatgattat tataatttaa tgaatagcaa ggagaatatt tatgtctaaa
    13621 aaacttattt attctaatta tgatattttc gcatctattt ataataaaca ttggggacat
    13681 ttttctgaac actcctatcc agcttttgaa caactcgttt tacaatatgc acaaccacgt
    13741 tctcatattt tagatctttg ttgcgggact ggtcatctta ctaggaaact acttgatcat
    13801 aattttgtag taactggtat agatggttct actcaaatga ttgagtatgc acgtaaaaat
    13861 gcgccagatg caacctttat cgtcgatgac gctcgctatt tcaatataaa tgagcaattc
    13921 cactacgtca tctctgccgg tgatagttta aaccatatta tgaatttaga tgaactaaaa
    13981 agtgtgtttc agaaagttta ctccgtatta cataacgagg gtatattcgc atttgatatg
    14041 aatatggaaa aaggatttct taaaaactgg attgcttcgt ttcatatttc agagaaagaa
    14101 tatgtttgta cgattgattc tacatataat aatgaaaata aaaaagcaga aatgaacttt
    14161 atactatttc accatgacat agataataat tggacaagaa gtgacttttc ttttgaagaa
    14221 gcttgttatt ccaatgaaga aataatttct tcattggaat ctgtaggttt taagaacatt
    14281 caattccacg gtacaaatag agcatttttc acttgccaaa aataaaaaaa ctgaatcgaa
    14341 atgattcagt tttttcttaa tatatttaca actgcagttg tttcgtcatt ttctttatag
    14401 acacgcggaa ttcttctatc tagcatacat gtaacttcat agtttattgt acctaacata
    14461 tccgctattt cttctactgc gatattttct tcaccttgtt taccgtagaa tactacttcg
    14521 tctcctactt gtattggcat cgcttttgaa acatccagca ttaactgatc catacaaaca
    14581 cggccgataa caggtactcg aatcccgtta attaacgcat agcctttatt agataattga
    14641 cgattataac catcagcata accaattggt acagtcgcaa tccattcttc accagttgtt
    14701 acatacgtat tcccataact tacaccgcga ttcttcttcg catgtttaat atgagctact
    14761 tttgatttta acgacaacgc aggctgtaaa gaaacgattg tatgatccac ttcttttgac
    14821 ggatacatac cgtatactcc tattccaacg cgtaccatat tttgaaatgt gttacttaat
    14881 tccattgatc ctgcactatt tgaactatga atatatggta tttgaattcc taattctctc
    14941 gctgtattaa cagctttttc aaataaactt gtttgcatat tcgtatatga tttatcgatt
    15001 tcatctgccg tagagtaatg cgtaaatatc cctactacct ctacatactc catacggttt
    15061 aattcttcta aaaatggttt aacctcttct tcttgtaaac cgatacgact cattcctgta
    15121 tcaattttca cttgaatttg tactttcttt tgaagacggt ttgcaatttc atttatacca
    15181 tgtaaatctt ctactctata aacagtcatc ataacgtcat attgaattac atcttctaca
    15241 gccgcaactg gtgtgtatcc taaaattaaa atcggcacag taattcctgc ttctcttaat
    15301 tctatcgctt catctacaaa tgcaactgca agttgattta ttcctgcttc aattgcagct
    15361 ttggcaactt caactgcccc atggccatac ccattcgctt ttacagcagc catcatctta
    15421 attttttcat catttacatg ttttttaaat tcgtttacat tatgttttac agcatttaag
    15481 tcaatttcta caattgtatc tcttccatat ttcaaactca ttggtctaac tcctaactca
    15541 ataattgcat tccattctat ttcacgtttc atatgacctt ttacaatata atacttttca
    15601 ttatgctagt caaactacta gaattttcgg aattttgagt atgatataat atcctcaaga
    15661 aactattata tacggagacg aggagaatta caatgtttgt tcaatctgca ttacatcaac
    15721 taaaagttgc tattgatact tctattgata tgcttaacca atatagtgaa aacgatttaa
    15781 aaatacaacc gattcactca aaacgatcat tatttgaaat gtatgcacat ctttctctta
    15841 tttgtcatgc tgatttactc attttaaatg gtatttcaga aaaagaatta catacctttt
    15901 atatagaaca tacgcccgta acagttgctc acatgcaaca aacgatgatt gaaggataca
    15961 accttctctc taaaacattt ctttcctact cccaaataga attagcagaa gttatgactg
    16021 cctattgggg gatttcttat tcgcgctttg aatggttact tgaaatcgtt gcacactttt
    16081 atcatcatcg tggacaaatt catattttat tatgcgagca tatgaaagat cctcgcattc
    16141 ctttatttga gtgattttcc actcattcat taattataaa tagagaagct acaaaaccaa
    16201 taaaaagtat cattcctaat aaaataaatg tttgagcata acctcctatt ttcataagat
    16261 aaatagaaat gataggccct atactagtac ctaaaaataa aataaaagta taaatagata
    16321 ccgctattcc ccttgctttc cctcctaatt gacctacaag agaaactaaa gacggaacgg
    16381 atatagcaat acctattaca aaacagacac tcatcattac aagtagaaat agatacgaaa
    16441 caaagcccat tgaacttaga ctaaaaatag caatcaacaa tcctccttga agaactttcc
    16501 ttatttcaaa cctctttgtt aaacgacctg caagtggtga cagcaacata ccaaacagcc
    16561 ctgctaagcg aaaataaagg atttgttccg cagttaaatt gtaagtagga gagctcaaat
    16621 aattccctaa aacagtatac atattaacaa aagccattaa taaaacgaat gcaattatat
    16681 agcttaatac taagctttta tttgtaaaaa ctttacccat ctgtttaatt ggtcccaaaa
    16741 tatcagtata ggattgagac gtctctcctt tcggaagaga ataataaacc catatagcag
    16801 tacttatata gacaatgcta agaagaaaga aaaccatatg ccatccaaaa tgctgactaa
    16861 cagcagtact tattacctgc cctacaattc cagctactaa aaaaccggta ctaacaaacc
    16921 ctattgttgt aacccttttt tctactggga acatttctac aacgtaggct aacgctactg
    16981 gagaaaatgt agctgcggct atcccctgta tacctctaaa aataacaagc caaaataaac
    17041 tatctacaaa ccctaagcaa aaagaaacta tcgacagtgc aagcaatcca ataaaaatca
    17101 ctttttttcg tccatattta tcagagattg ccccaaataa caaacaccct atagcaaagc
    17161 caacagaaaa tatacttcct gtagctgccg agtgtgttaa tgacgtatta aaaatgtttg
    17221 aaaatagaga gattaaaggt attgttacat ataggctaga cataactacc atacccgacc
    17281 aacataatac agctgtcatt attgtataat tcttttcact atttacttcc tttcctattt
    17341 ccatcataaa ctctctccct tattaccatt tatttttatt agtttaaaac ctctagatca
    17401 ctaaaatagc attcctttaa ctcttattta ttttaattac atagcaaaaa ttatcaccgt
    17461 acaaaaagtt agttaaacat ataataagac aagctaatta tatgtccaaa taaataagtt
    17521 gatcttcata atcaacttat ttacctacct tctcctaatt tcacctgcat agttgcttgc
    17581 attttattta atagcttttc taaaacttga cgctcttctt gattaaagcc atcaactaac
    17641 gaagcgcaag ataaccaaaa agttggtaaa gaatgtgtaa ctagttcttt tcctttcgga
    17701 gtaattttca cctttaatct tcttcgatct ttagaatggt ggaatcttac gattaactct
    17761 cgtttctcca tccaatctaa taagccagtg acagaagcac gtgtaatccc taatcgactc
    17821 gcaatatccg aaggactcat gttcacttct tccccattcg cttccatttc acgcaaaata
    17881 aacaatagta aaaaatctaa tttactctct gaaataccaa gtggagctaa atctacgtca
    17941 acagcatcaa gaacattatc agacgtccat aacattaaca aaccaagttt tgctgcgatt
    18001 ggatccgttt ccgctgatgc tgtctttttg attaactctg cgtacggctc aatccctaaa
    18061 ggaagagaat cttttcttga atccattcat cttcactctc ctttctcatt aaataattag
    18121 cttacctaat tactttctca ttatactcat atttttcctt ttatcgcaag cacattgttg
    18181 aacaaaaaaa tcctattatt aaaacaggat ttttcacact gactagctat cagttttaaa
    18241 taatgcgtaa cttctttaag gcataagaaa ttccgccttc actcgccttc gttgtaacga
    18301 aatcagccct tctcttcaac tcctctccac catttcccat cgcaactcct aatcctacat
    18361 actgcaacat ctcaatatca tttccaccat caccaaaagc aatggcttct gatttactaa
    18421 tatttaaatg ttccaatact ttttgaattg cagttagctt cgatacttta ctatcttcca
    18481 atacatttat aacgtaacca tgaaaacggt caaacgtaag tgctggatat ctttcaatga
    18541 atttttgagc ttctgcttca tcggcataca gacatatgca atacatctca tctgacaagt
    18601 ttttaacttt gtcaggatac cgctctaaat ttaaagtttc atttaacgct cgtatgacac
    18661 gttcatcttt ggaggcaata tcattcattg caaattcttc tgtaaagtaa gaaacactgt
    18721 gaccatgtaa ttaagcaaaa tttgaaatat catgaacgat ttcgcttgaa agtactgatt
    18781 tatgtataac ttcttcccca cattttatat gtgcaccatt tgcagaaata tacgtattta
    18841 tgcctaaccc cttaaattgt gagcataaac tatatggtct ccctgttgta acaactacgt
    18901 gaatcccctt atctattaat ctttgtaccg cttcttttgt actttcgtgc atacttctat
    18961 caatctcgct taaaagcgta ccgtcaacat caaaaaatgc aactttgtac ataagtcttt
    19021 acatcccgtc caaatgattc gtatcattaa tgaaatgcac cgttttttgt tcaccctcaa
    19081 tttcaattaa acttattccc gtatctccca ttttgaaata gtagtccatt gaaattggca
    19141 tattgaaaaa tgcacgtaat agactattaa ttacgcctcc atgggcaaca atcgcaattc
    19201 gatcatatgt attctctgtc acaattttag aaaaaatccc ttctattctc attcgaaact
    19261 caataaatga ctctccgttt tcaaaacggt catgaagaaa ctttggttct ggatatttct
    19321 ttgcttcttc aaatgataag ccagcttgta ttccattatt aaactccatt aattcctctt
    19381 ctaattgaat tggacaacca attacttctg ctaatgtttc acccgtttca cgagcgcgtt
    19441 ttaatgtgct tgcccaaatg aaatctggtg caaaatcttt tttcactttc tgtacaagtt
    19501 tttgtacttg ttgtctccct ttttcagtta actcaaaatc agctcgtcct tcatgcacat
    19561 gtaaaatatc agcttctgat tctccgtggc gtattagtag tatttgcatg tttctctctc
    19621 cctttattta acattcataa aattccatta tatcacattt taagatttca aaataaaaaa
    19681 ggaacggtct cccgtccctc atccattcac tttttccgca tcattccaat aatatttact
    19741 aaacgcttct gttaacacat caattgtgtt atataattca tctaacgtat tatcaacacc
    19801 accaacttca attaacatcg catttttcga taaatcttgg ttataaacgc catttccatc
    19861 ttttttatac tttggaaaaa tccctctact taatccgtag tagttttcat ctaaataact
    19921 attgattgct cttgcaattt tttcattttc agcacgcctt tcattttcca tcccaattat
    19981 aaaatataat cttgcatacg atttcccgtt aattactttt gttgttactt tcttacgctg
    20041 gtcatcacga tgtatatcaa tcggaaacgc aattttatta ttttgtgcta atgcttcttt
    20101 tacatattca tgagacgctt tatatgactg ataccatacc cactttttac tcgctaataa
    20161 atcacccata ttcgttttat cgtgaattac tggaattcct tgcccctcaa gttgttcctt
    20221 catacgtttt cctagtaagg acacatttac atctgggcta gatggatcag ttgcccctgg
    20281 taataatgga aagaaggatt cccagctatg tgtatgataa atatatactg cactctcacc
    20341 ttttttcgct ccgttctttt tctgaaccgg attattcttt tccgcttctg taactttatc
    20401 ttttgctact ttccgctctt tcgttacttc ttcaatcggt acactagatt catttgggat
    20461 attcgtcaag tttgtccctt ccccagctac gataatgtta gaataatact ttgacatacc
    20521 aggtacttct ttaccgacaa atgttcttaa atctttaatc ttcaaatctg tcgcaataga
    20581 gaacattaaa ttcccaactg actctcgttt attctgctta aaataatcaa atccataata
    20641 gcgattctca ctttctatca tttgaacaaa accttgcatc gatacttttc caaaccattg
    20701 atttgcataa ttcgatttca ttgtatgtaa aagtgacgtc agaatcgacg ctatcataat
    20761 tactattagc gcatataaaa ggagtaacga aattagtttc ttcccatgta ttcgagttgc
    20821 atactttttc actgcatcac cttctttata catggatatg tacaagcttt tcggaatata
    20881 cgcacaaaaa aagagaaatg gtatcccatt tctcttcctc acttttattg ttcttttcct
    20941 gtatcatttg aaggtagttt cttcgcttgt ttttctttaa atatttctcc aattgcccca
    21001 agagtaccaa gtgtttcaat tgcattagac ggaataaaga ctttatttgc tggtcctttt
    21061 gcaacttctt ctaatgattc aaatgattta taagcaagta tacgttcatc tatattcgct
    21121 tcacgaagca attcaatacg gttttgttct gcttttgcga tttcttcaat tgctcttgct
    21181 tccccttgcg cttctaattc tttcgcttct tttaaacctt cagcttcgcg aatacgcgct
    21241 tctttatccc cttcagccat caagatttta ctttgctttt ccccttcagc gcgaagaact
    21301 ttatcttgtt ttgctgcttc agcttctaaa ataatcgcac gtttattacg ctcagccttc
    21361 atttgttttt ccattgatgc ttgcacatct tttggcgggt taatatcaac aacttcgaca
    21421 cgttcaatac gtacgcccca tttttctgtt gcttcatcaa gcgctaagcg gatttctgtt
    21481 gaaatttttt cacgaccaga taacgtttca tctagttcca ttttaccgat gatttgacgc
    21541 atcgttgctg aagtaatatt acgaacacca tattcatagt ttgaaatacc atatgtcgca
    21601 agttctggtt caacaatttg atagaaaata attgtatcaa tttctacttg aacattatct
    21661 ttcgtaatta ccttttgcgg tggtacattc gtttgttgaa tacgtaagtc atgatataca
    21721 cggacacgat ctacaattgg tattaaaata tttaacccag ggtgcatgat acgttgaaac
    21781 ttaccaaatc tttcaacaac cccaactttt tgctgaggaa taattttaat tgttaatgcg
    21841 ataaatgtaa ctacaattag tgcgaatata atcgttaacg ttaatgctac catatttatt
    21901 cactctcctt tttcacttgt aatatagtac tatgcctctt tataacaacg actttttctc
    21961 cagcatcaat tgaagaatct gcaatagctg tccaagtatc tccatccacc tttacaatac
    22021 cattcgcttc atttgtaatc gcttgcataa caatcccttt tttaccaaca agcatatcta
    22081 ctgtatcagt aaaacctttt gcttctcgaa agttttttga aattcttttc gtaaagaatg
    22141 tcaaagttaa acttacaatt gcaccaacag taacttgtaa cagtagtgca tcaggagcaa
    22201 acaaagcaat aagacctccg acaacagccc caattccaag ccaaagcatg taaaatgtaa
    22261 tcgacaacat ttctgcgata aataaaatac cagctattat aaaccaaatt acccaagcag
    22321 ccatatgcaa ccctcacttt ctttctcatt ttctatatgt atatgaagaa aagaatggtt
    22381 tatccgccct ttcttacact tgggcgtttg ctacaagcta ttgtacatac tcactgttac
    22441 aatgattatt aatataatac tatatcaata tattcttcat tatacatgaa aattcctttc
    22501 aaaaagtgac aaaaaatgaa attctttaaa aattttaatt tttaaactac aattattcta
    22561 attactaaat actatttttt agaggtggta ttcttattga aaaaccagtc actaacttac
    22621 tacttaggtt ccaaaatatg cattactctt gctgacatcg tatatgtaat gattattaca
    22681 actcatattt atatagcaac taaatcagct actattactg ctctttttcc actattacaa
    22741 gttatcacaa atctaattgc taacatctct gcacctctta tagtaaatcg ttttccacct
    22801 tatacgttgt tatatacgct acaatggcta aaaacagtct ttttactatt attaatgatt
    22861 ttatttccgg tcttatccac aaatattata gctctattaa cttttatttt tttcatttca
    22921 ttatgtagtg gatggagtgc tccattacta tacagcattc ttccgcgcct tacaccaaaa
    22981 gaaaaattag taaaagtaaa tagtatcttt tccttttcaa cacaaattgc gcaagccgcc
    23041 gcttattcat ttacgagtgt tatcgttctt ctcattggcg ctacatctac actcatgatt
    23101 aataacatgt tgatgatttt tggatgcatt gcattacact tttcattaca taccatacat
    23161 actgaacgaa tagcagaccc tccctcttca aaaagtactg ctttatcgga aggttggaaa
    23221 ctcttatttc aaaatccttc tctccgtacc gttacatata tggacttaat tgaaactttc
    23281 gcagggacaa tatggattgg tgctattaca atggcatatg ttacgtctat tcttcataaa
    23341 agcgaagaat ggtggggata tattaataca agttattatg ttggtacgtt aatcggtggt
    23401 ctattagcat ggaaaatgag ttcctatatt caaaacaatt taatacgatc catgtcgatt
    23461 ggctctctta tgtttagcat tcttacattt ttatatggta tgacgagcag cggatttatt
    23521 gcgctttttc tatgtgttct aatgggacca tgttatcaaa ttagagatat ttctcaaacg
    23581 acagttttac aatcaagtgt cgccccttct ttattatcaa aaatgtatac ggtacatggc
    23641 gcccttcttt caacaacttc tggtctttct atgcttagcg ttggcattat tactgatatg
    23701 ttcggtgtcc gtacaattta tataatcgct tctattctta ttttatgttc cgcttgttta
    23761 tctttcagtt tattaaaata ttataaacca gagtagaata atctatcact gtagtcaaca
    23821 cagcaaaaag gacaggaatt ccctgtcctt tttgtttatt ctgttcatga caagttcggg
    23881 atttttctat gttttgtcgc ctgttcaaaa gcgtaagcta gcttaattaa tatcccttca
    23941 ctaaaggcag tacttgcaat cgtaattcca aaaggtctcc cgctttccat ataccctgct
    24001 ggtattgcta tagacggata acccgctttc gcacatatag tagaacctat ataggaagga
    24061 aacagtatcg catcaagatt atatttttcc aatgcaaaat caatgccttg ttcttgagaa
    24121 aaatatatat cttctaatct cgcatttaaa tattctggat ttcgtaacgt attaggaaaa
    24181 tcttttcttc cctctaactt agtttgtcca tattttaaag ctctttctgc catgttttta
    24241 ttaaactcca ttaactccga aatagaatgt accggaataa tagaacgtaa tttagaaaga
    24301 tagttatcta aactatgctt cagttcataa agcggaactc cccaactcca ttctctatga
    24361 aaagaatgaa tatcaatatt ctctactact gccgctcctt cattacgtaa tacttggatc
    24421 gtttctttaa acaatttttc atcatactca ccattttcgt aataatcttt tggtgcgtcg
    24481 ttaaacacac caattttcgc tccatttaaa ccattagcat caaggtaaga tgtataatcc
    24541 tgatatgccc taccttcact tttacgagtt gctacatctt tctcatccac tccagttaag
    24601 ctccctagta aaatagcggc atctgttact gttctagcaa atggtccagc tgtatcttgc
    24661 gaataagtga atggaataat tcctctacga ctaattagac cgacagtcgg tttaatgcca
    24721 actacagagt tttgaacagc ggggctcaaa atagaagcat cggtttctgt cccaatagat
    24781 actactgtaa agttagcggc aactgctatc gcagagcctg tacttgagcc cccaacaaac
    24841 ataccatcct tacccgttcc gtatggatta attgtttgac cacctcttgc actatatcca
    24901 gcccacattt taaaagacat tgcatttgct aattctgtca tattcgtttt tcctattatc
    24961 acggcccctg cttctcgcag tttagtaacg agaaatgcat cttcactact tatattttgt
    25021 tctagagcaa tcgtacctgc acttgtatgc atggagtcat tcgtttcaat attatcctta
    25081 accaaaacag gtataccatg tagcggaccc cttacaccct ttgtctttct ttcatgatct
    25141 aacgcttctg caataaaaat agcatctgga ttgatttcta aaattgaatt gattttcggt
    25201 ccgtcttgat catactttgc gattctatag agataataca tcactagctc ttttgaagtt
    25261 aactttccag attccatttc attttgaata tcttgaattg ttagttccgt ttttaagatt
    25321 ggattaaact gaatttccat ttatattctc ccttatatga acttttttag cgtatacccc
    25381 ttactttttc attttttcac ctcaacacat cctaaattaa tatcccttta aagaaattca
    25441 atttccttat ttaaacacct ttaatttccc gaaaaataaa aaaagtctga aacggattaa
    25501 ccttcgcttc agactcttac attactgtgc gtatacttca tctaacaaat gtaaaaactc
    25561 accttgtttc ccagctaatt cagggcattt tgcaatatta atccattcgt agcaaaatac
    25621 taatccttta tcttcctcac cagcacttac aatatgttcc caagtatcct ttacatctgt
    25681 tagtaaagtt acatggaaaa agtggcgttt ttcatattcc tgtttttctt tcatatgtat
    25741 aatgtaatct gctaaaaaac gctctatgca taaatgacgc aatccggatt cttcctgtac
    25801 ttcacgcaat atagccgctt ctaacgtttc accttcatca accgttcccc ctggcacttg
    25861 aataccagct tcatgtatat cacgatgttt aaaaacaagt aattgcataa ccccctcttt
    25921 ttctcttgta atatatgcat gtactttttt cttatataac atcgtcattg tacgcctctc
    25981 ccctcaattg ttcactctgt tacttcttca agcgtcagtt gattatcata caaatatgta
    26041 gcttgtggat ttcccacata ccttacgtgc catggttcat accgatagcc cgtaatcgtc
    26101 tctttcgctt ttgtgtatcg aatcacaaaa ccaaatttat gggcattttc agaaagccac
    26161 tgaccttctt tcgtttcccc aaaaaccgtc tctaactgaa atttagcaga ttgagacgta
    26221 atatccatag ctagtccagt ttgatgctca cttgtaccag gaaccgcgct agacattgct
    26281 gtttttgctt ctccatcttg ttttttatac atcgtattta atgctttttg tcgatcaaaa
    26341 gatctaaatc cagaaactgc aaacaggaaa atacgctcgt tgtcagcctg ctgaaacata
    26401 tcctcaagcg ccctcgctgc ctcttttctc atctttttct tttcttgatc accttcacta
    26461 gagtagcgca ctttcggaat aactaaatct ggcggtctat acccatctgg taaacgccta
    26521 cttttattca caagtacaag cattgaattc ggattattaa ttaccgcaat atccccatcc
    26581 atattagcaa tcgtttcttt tgctttcgga aatatgctat ttacacttac ttcccgcgcc
    26641 tgcttatcct tatacatttt ataattgatt cctgctactc caacaataat tattgcagct
    26701 atgataccaa gtagtgccca tctttttttc atataacgac ctcttatttt aataatttgg
    26761 ccatttcata ctcatcgatg ccctttccat cgataataag agcagctttt ttgacacctt
    26821 ctttctcaaa tccagctttt ttatatagtg cctgagctct tgtattgtgg gccattactg
    26881 ttaattctaa acgccataca tcatgtaatt ttgcccactt ctcaacctct ttaaacaatc
    26941 tcgtcccaat acctcgcccg ttatactctt gcaaaatacc aattacaatg gttgctacat
    27001 gcctctttct ttgaatgtta tttccattca ctaatataaa acctactatc ctctcatctt
    27061 caactgctac aaatattgtt gcatattcat tttctataaa gcgatggatc attttttctt
    27121 gttgctcagc tgtagttttt ctttctcctg gttcatataa cataaacttc gtttcttcat
    27181 ctaattgctt acttaattgc aaaaatgatg ctgcatcttc tatttcgatt tccctaatca
    27241 cttcaatcac cctaccagtt tcataataaa aagttttcct tataaaaaga ttttctctac
    27301 tttcccgaaa atccctttgt aaatctccta ctataaattg acaaatttcg atattactat
    27361 aacaacgaca aattatgtct attctgtgac gtctcatcat tacaaagaaa aaacgcaagc
    27421 attacactta cgttttttca aaaatactgt gaactcatct tcatcaggtg aggtctctca
    27481 ccaatttaaa tttcacttta tccattcact ttttctgcct gccaaaaata ttcaccaaat
    27541 gctttagcaa gtgcatcaat tgatcgattc aattcttcct ctttattatc tacaccgcca
    27601 acttctatta atatcgcttg tcctgatagg tcttgattat agattccatt tcctgtctgg
    27661 aacccttttt gaatgacccc acgactcact cctggatatt tcttattaat cgcctcatgt
    27721 aaagctgtcg ctaattgtaa gtttttttca tagtttttat ttcctttccc tactacaaat
    27781 gcaagctttg catatgattt atctccaatt gtttttgtcg ttacattctt tcgggcacta
    27841 tcacgatgca aatcaaaaaa gtattgaaga tctttatttc cagccatagc ttgctgcaca
    27901 atttctcgtg acatcttata cgaactatta ctgtttaaac ctttacttat taacttttga
    27961 ccaacatcac tcttatcgtt agtggcgcca attccttcac cttctagttg ttcacggaaa
    28021 cggtctccta atatagaaat attcgataca gaactcgttg ctttattcgg attcgggtca
    28081 ttcgttaagt taagtaaagg taaataggat tcccagctat gtgtatgata aataaacgca
    28141 acttgtcttt tcccggtcgt ttgggacggc tgttttttct ctttactcgt atcttgttta
    28201 ggtgcttgtc cagttccact agtccgttcc ttcactactt cttcaagagg gacactcgac
    28261 tctatcggta agttagaata atttgtaccc tcacccgcaa taacaatttc tgtatcgtac
    28321 ttaccaaacc cagggagctc tttcccgaca aaactgcgta catcattaaa gcgaatattt
    28381 gtagccatag aaaagagaaa agaagaaatt gaaaaatctt gattcaaatt tcgatactcc
    28441 tgtgtaaaat aatgattctc ttttccaagt acatacatgt aaccattcat cgataactca
    28501 tttaaccaat tatataaata cgttgacttc gtctctttca tagaggttac catcatacta
    28561 ataagaaaaa aagtcgctag cactgtagta ataacaaata aaactaactt acgcatgctt
    28621 gtaaacttca taaaaaaaaa gccccgattc atactatcac ctctctattt caagttatgt
    28681 acaagcccta gagaatagac cgttaaaatt tcggctatat tgttaatgag gtgaaatgaa
    28741 ttgaagctat taataggaat attaccaatc gctctatcat tcatttttta tttgtccgct
    28801 aagcatccaa aagtctctat tgtgctacat atttctgcgt acttggcact gtatgtactc
    28861 ggtacaatta tttccattaa tatatacgat gttttaatac aagatttagt tttcatgaca
    28921 agcattcatg gaattttact gaatccattt ttccttattg caggagcgta tataggaaca
    28981 tacactttgt acctactttt gtctcacatt attatgaaaa taaaaaatgg agggtaatga
    29041 aatgcaacca ccatttatct gtcatacatg caaaaaaaga attgtaagaa agaaagatct
    29101 tattatagcc acatggtgct tccgctttta tttatttcac agtgattgtt ttaaacgaca
    29161 gcaagtgttc atctcacggt ttctccctgt gaatacactt ttcaatttct ttcttattgt
    29221 atatggactt atttttggca gtattcttat gattacagaa ccatctatta tttggctgac
    29281 tttctttttc cccatttttt atcggtttct ttcttattat tatgttgaac gttttttctc
    29341 tacataacga gttgactgtc ctttaggaat gcttaaacat agccactcat tttcttttaa
    29401 cattttaccg atgtaaataa tctgtccaat atgcaatgca taatgagaaa tttgcctttc
    29461 aattgcttgc aggaccgtat gagcttcacc acgaatgtat accgtcttca atagatgttc
    29521 cggcaatatc gtattcatcg tattaaaaac gtattcccat ccttcttgcc acgctgcaag
    29581 ggcttccttc tttgaagaat agcctccttc aaattcacca tctcggtcac gatcaacttt
    29641 ttcaccatca gatgttaaaa aatccgtcca tctagaacgc atattaccat gcagatgctt
    29701 tataataatc gctatactat ttgtttcttc atgagaagac cattgtattt gttcgtatga
    29761 taattgagaa agtgcccgtt ccccttgctt ctttgttgct ttaaagttcg aaatcgcaca
    29821 ttgtaaatat tctcgtccga tatccatatt agtccctgcc ttcaccctag ctaatttttg
    29881 ttccatttgg caattccata ttaggctgaa gcaacacaac atcatcagct tcaggaacgc
    29941 cgccaagcac aagcacttct gatttaaatc cagctacacg ctttggcgga aaatttacaa
    30001 cagcaacaat ttgttgaccg actaaacctt ctggactata ccttttcgta atttgagcac
    30061 ttgactgctt tatcccaatt tctccaaaat caatttctag tttaatcgct ggaactctcg
    30121 cttctttaaa ttcctctgca tgtattacag ttccaattcg caaatccaaa tttaaaaaat
    30181 cttcaaaatt agccatttta tcattcctcc caattattac ttagacaaaa tataaaaatc
    30241 cccttcaaaa aaagaaaggt gcctaagcac ctttcttttg taattcactt gattcatttg
    30301 atttatagag gaagaaaccg agaatcccgc caatacatga tggaattaac catccgattc
    30361 cttcgttata taacggtaac atttgtagta cattagaaat cacgtcaatt ttaatgttcg
    30421 cactttctaa accgttaaag aaactaatta acaatgcacc taaaatagct ccaatataaa
    30481 ttgtattacg cttcccaatc cacttatgga aatacgaaag tacgattaat acaattgcaa
    30541 ctggataaat gatcattaac acaggtaatg ttacggcgat taattgtgtt aaacctaggt
    30601 tagatacaat taaactaaat acacatacca ttgttacaat cgttttatgt gaaagttttg
    30661 ggaataagtt tgtaaagaaa cccgcacacg cagatgttaa cccaacagaa gttgttaaac
    30721 aagcgagtat aataacaagc cccaataaaa ttttaccact cgtcccatat agctcattta
    30781 caacattcgt taaaataaga ccaccgtttt ctgagacacc aagtgatgta cttgttgaac
    30841 caagataagc aagtgataaa taaattaacg ttaaaccaag tacagcaata atacctgata
    30901 cgactgttat ttttgcaatt tgactactct cttttatccc tttagagcga ataacttgta
    30961 caacgacaat tccaaatacg agagcactaa ttgcatccat cgttaaatat ccttgaataa
    31021 atccaccaaa gaaagcattt tctttgtaag cagctaacgg cgcagccggc tctccaattg
    31081 gatcaataat tgcctttccg acaataacag cgacaattaa taccaatagt ggtgtaagaa
    31141 actttccgaa ccaatccact aatttagatg gatttaatga taaataccac gttattccga
    31201 agaaaactat cgtgaaaaga aatagcatgt accactctga aaccattgcc tctgataaaa
    31261 aaggcttcat acccatttca aacgaaacag ctccagtacg cggaattgcg aaaaatggtc
    31321 caattgctaa ataactaatc aatgggaaaa taaacgcaaa tatagggtgg actctagaag
    31381 acagcgcttt caagtccccc tctacaaacg cgacagctgt tacagctagt aggggtaatc
    31441 cgactcccgt tacaaggaat cctattgtag caatccaaac attctctcct gcttgttgac
    31501 ctaaaactgg cggaaaaatt aaatttcctg ctcctaaaaa taatgcaaat agcattaaac
    31561 caattgctac cgtatcacct ggccttaaac gtcccttcat gctcttcatt tgcatagcac
    31621 ttttccattg tttatctcta tattttacaa tatgctatgc atcctcctct ctgctcaaga
    31681 tgataaaata tgccccttac aaagcagtgt ctttctccat aatttctcca ttccccttat
    31741 ttttactcta atcattaata caattgttat tttcgaattt tgattttttt gaattttcaa
    31801 atcattagag tgttattacg tggagtatag ttgtcagacc tctttgtttt tatcacacat
    31861 atagtaacat atttagttgc aaaataaaaa catattttca aattgatttt tttgaaaatc
    31921 gaaattatct acaattttta ttctcttaca caaatattgt tacaatctct cctattatcc
    31981 tatcgttatt ttcaaataac tttacacacg taacataaca aaagccatcc aagataatta
    32041 gatggctttt gtatgttact ctatcgtttc aacttcacgt ggatttttca tctcttccac
    32101 atacacaact ctaaatccgt gatcttctaa atctttcaat aatgtctcta attcaccgtc
    32161 gttaaactct tctcctaatg taaacataat tctacgaact aataaggcat cattatcaaa
    32221 agtcatcaaa ctttgaatac cagtgtattt ctttaaaact gtcgataact tttgaattgc
    32281 tccattatag tcttgcgttc caatcatgac agagtattta ctagagtgaa cgccccatgc
    32341 atcctctaat aactcaaaaa cttttttatg cgttaaaatt ccaaggaaaa tccctttttc
    32401 gtcaactact gataaatatg gcaatttttt tattgtaaaa aatactttaa agaaagatga
    32461 atcttctctc acaaatcctt ctttatcgtt taataattgt atcacactct catcaagcga
    32521 tcctttatat tctaaaatat ctactttata tatattccct aaaaatttct cttttttttc
    32581 atctaaaact ggtacacaac gataccccgt tttatttaaa tgctctaacg cttcccctat
    32641 cgtaatcgaa cttgagcaca gtaaaacttc ccttttcggc acgtaattcc ctttaatcct
    32701 cataaaaaac ctccttatgt taaaatactt tctgtgccat aactatatta tattttcaga
    32761 aaaaaataaa taatttattt tatttttctg aaaattattc attttcttgt cataatttat
    32821 tcatgaatcc ttcacttgca ctttcttcag catctaaaac ccttcctctg aattctaaat
    32881 cacttcaatg tatcatttgt acggacctag ttgcttttta gaaaagtaat gatttgtctc
    32941 cttacttttc attaatatat ttccttttat aattaaaaaa taggtagcta ttagaaagta
    33001 gatcacccca aataaccaat ccaaatttgt agccagattg tgtaaaagaa tatatctcat
    33061 atatacataa ccaattggaa catgtagtaa tacaaccgca cctaatcccg gattatatat
    33121 tgttttagct tttatattcg caaaaatacc atgccatatg aattgaaaaa atcccattaa
    33181 aataggtgcc aacccaagcc atattatatt ttgaaagaaa accgggagta aataaaaaac
    33241 atacgtaatc aaaatattta ttaccatagc agattgcgta tttaatggat agcgatctgg
    33301 tatatcactt ttaaatataa ctacattaaa tagaccagca aaataacctg gccaacgata
    33361 ctcttcaaat tgatgcacta aaatggccac aaaacttaac cataacagta cttttatttc
    33421 actcatttct cccaaattcg cgactaaaca aactacgaca acaatagcga ccactaatcc
    33481 tatatcacac caatgctttc taaagaaact agccatctct atcacccact atctcaattt
    33541 ttataaaaat agcgttcaaa taggaaatca atctgttttt ctacagatgg tacttttata
    33601 tctgcccctg attcgagaat tggcatcatt aatgtgggaa gaaaaataga tccaaatatt
    33661 tgtactgtca tcatcattaa aatttcctga tccgtttcat tcgttatttc gctcaaaata
    33721 ttcttcactt tactaaaacc tagcctcttc aaaaaatccc catattcgta ttgagatgta
    33781 aatgccgtag ttcccattgc aataatcttc ctaactaact ccggatattg ccgaattact
    33841 agtacataat ccaataaaaa tatttttaat ctttcttttg ctggcactgt aatattatct
    33901 aaaatagaaa aagtgccttg aaagctaatt aataagactc taatcgtctc actaatcaac
    33961 ttttcttttg aaccaaaatg gtaatttaca agtgcgatat ttacatctga caatgctgca
    34021 atttttctta tcgttacctt ttcaaaacct tcttttttaa ttaattccaa tgttgtattt
    34081 aaaatctttt ctttcgttga tacgttttca tttccctcca atttatatcc cccctctaga
    34141 atttattagt taaacaaaga tttaaacacc gtttaattac atggtatcac tttcaaatta
    34201 aaaaaatcta tttaatcctt tcgacacttc cctacatttc tcttcattcc atacaaaaag
    34261 tgtgaaaatg caaaactgtt cacgcttttt gtattcgtac tgttacatac ccgtttctgc
    34321 tttatatttc atacataaaa tagatttcta aaaagaattt aaaactatcc atctaccgat
    34381 acttaaagaa aaatatattg taacttgctc caaaaacggc taaaataaga ataagaattt
    34441 tctgaatatt ccaagagtag gtggttatat gtccttatta cgctcacata tatacaaatt
    34501 aataattggt attattgtta tttttgccat aagtccaatt ccagctcttt ttattacaca
    34561 caattactct tatcaaaatg gatttattag catttttcaa aacttcgcac agctttcttc
    34621 tatatcaatt ccaaaggttg attggatgca tgaatctatc tttttctcag caaatcaaat
    34681 gatacatact tctaatcatt caacaccatt attcccttac atatgggaaa tatattttat
    34741 atcgattgtt cgttttactt ttacccttgc gatcggattt ttcataagtt tgggtatcgg
    34801 ccatttattt ttcaaagtac ctaactcgtt taaaaagttt actactgtat tgaattggat
    34861 accttactct ttttgcactg tagtattaca atgttcagtc ttattactac ttctatacgt
    34921 cgcacaattt ataaaccttc cttactactc atcttttatc atcgtatgta gtacttccat
    34981 gattatcgtt atgcaagcaa taaaaaaatg gattcctttc ttgaaaaaca caaatgaata
    35041 tgaaataaaa catgattctt ttcttgtgga tacattgttt ttggcgctta cttcgaatca
    35101 taaatcaatt ttaggttcca ttattctttc attcgttttt atggaatgcg tttttcatac
    35161 aagtggactg ttacaattta tcgttcaatt tggcggaaat tcacccataa ttgttacaat
    35221 aggcttatta ctactctata tcccatatag catactttct tttcttcaaa cactatggac
    35281 cacaaactac tccaagcaac agtcatatac tttaacaaga agtgttccaa aaccttaatt
    35341 tgaaattacc ctctataatc taaaagtaag gggttattcc ttttgtatag cggacaaaat
    35401 aacagcaaat tcaaaaacta ttacagaaac ataccaatat ttaccctttt cctttgacta
    35461 ttcttttcat ttggatttat tataaaagta taacataatt gcaggaggtg acatctttat
    35521 tccaaacctt ggaatagaga acacacttgg acatattaaa tatttttctc atatttgtac
    35581 ttattcttat ttctggcttt ttcgtcgcat cagaattcgc tgttgtaaaa gtacgtaaaa
    35641 gtcgaattga ccaacttgca aatgaaggta ataaacaagc tttagctgca agaagtgtcc
    35701 tatctaattt agatgtttat ttatcagctt gtcaactcgg cattacgatc acttctttag
    35761 ggcttggttg gcttggtgaa ccgactgtgg agcatatact acgaccgctc tttgaaaaaa
    35821 ttaatattac tggaacaatg gctaacactt tatcttttgt tattgctttt agtgttatta
    35881 catttttcca cgttgtatta ggtgagttag ttccaaagtc tttcgcaatt caaaaagcag
    35941 aagcaatcac actcaaattt gcaagaccac ttattttatt tgataaaatt atgtatccat
    36001 tcatttggct actaaatagt gcagctatat ttttcacaaa actactcgga ttagaacctg
    36061 cgaaagaaaa tgaacttgct cattctgaag aggaattgcg actcatttta ggtgaaagtt
    36121 ttaaaagcgg tgaaataaac caaaccgaat ataaatatgt aaataacatt tttgaatttg
    36181 atgatcgagt tgcgaaagaa attatggttc ctcgtaccga aatgatttgc ttatctactg
    36241 aaaatacgtt agaagaaaat atggatatcg tcgctactga gaaatataca cgctatccaa
    36301 tcattgaaaa agataaagat gatatcattg ggatgatcaa tacgaaagaa gtattccatg
    36361 atcaaacgaa aggtatttat aaaccacttg aatcttatat acatcctgtt ctaactgtat
    36421 ttgaaacagt tccaattcgt aaaacgttag tccaccttca aaaaaatcgc gttcagatgg
    36481 caatcgttat ggatgaatat ggtggcactg ccggactttt aacgatggaa gatattcttg
    36541 aagaaatcat tggagaaatt caagatgaat tcgatgcgga tgaaccacct atgattgaaa
    36601 aacgtacacc taagcttact gttgtagatg gaaaggtact tatttctgaa gtaaatgata
    36661 tgtttggcct acatattgat gatagtgatt tagatacaat cggagggtgg attctctctc
    36721 aagcagttga cttaaatatt gaagctggct attccattga atatgctggt tttcaattta
    36781 aagtattaga acttgatgga catcaagtca aaaaagttgc tgtacataaa ctagatatta
    36841 aaaaggagct ataaagtgac tgttttatta acaatttgta tcattgcctg tttcattgtt
    36901 tcatttctcg cctttattta tcccattatc cctggcatac tagctgtctg ggctggatat
    36961 ttgatttacc atttcggtat aaatggagga gaattaacaa cttctttttg gattattcaa
    37021 gtcattttca ctcttttcat tttcgttgct gattttattg caaatggata tttcttaaaa
    37081 aaatacggta gttctaaatg gggcgaacgt gtcggaatga tttctatcat tgttggatcg
    37141 tttttcttcc caccattcgg acttattatc ataccgttct tatcagtatt tataacagaa
    37201 ctagtgcata aaaaagcgcc aaaagatgcc tttctagttg gagtcgctac tgtagttggt
    37261 tttttaagca gtacagtagc gaaagcaatt ctccaaatca ttatgattat catcttcgta
    37321 tgttatatca tcttttaacc atcccgactt cgggatggtt ttttaatatg caatacctac
    37381 tcggctattt tcatatatgt ttttcttaca tagatcccat gcaaagtgtg ccgtatcacc
    37441 cactgtaatt tttgatccac cttctggcaa tatatctttt tcagttcgat atacctctgt
    37501 cgcctcacca tctattaaat gtgtcggaca aacaactgtc caacataaat tattactatt
    37561 acttagtacc ttatatgcag ccaaatgatc ttctgctgct gttgtcgttt tccttttgga
    37621 ttccgttgat tggaaacgat ataaatttgg atttgttctt gcttgtaaaa taccggctgt
    37681 tcctactgta ataattttat gaacccctgc ttcttccatt tgctttataa tttgtggcat
    37741 actcttcgct aatgttctat tttgatccgt tccaagtgca ctaattacta tatcacttcc
    37801 ttctatcgct ttctttatat ccttttcgtt caatacatta ccttctataa ctcgtaacct
    37861 ttcatgttgt atttctattc tatttaaatc acgcgctaat gcagtcactt cagctgaatc
    37921 ctttaatgct aaattaatta tatttgaacc tactcgtcct gttgctccca atatacatac
    37981 tttcatttgt tttccccctc tttcattctc tttctatttt tcaataatct caatcaattt
    38041 acaacaaaaa agcttcctca tataaaagag gaagctctat tattacatta tttcttttct
    38101 ttagaatccg tagacttctc agttccgctt gtttctttat cctttttgtc ctcttgttgt
    38161 gtagttgttt cgtcttcttt cttcttgtcc tcacctttac tacaacctac cattaataaa
    38221 gaacttgcaa gtgccatagc agttaatgat ttaacccatt tattcatttg cgtttccccc
    38281 ttgtgataga atatgtacaa cctcatatta ctctctattt ttaaagaaga gattgaaaaa
    38341 cagtaaatat acggtaaatt tttgtaaatt ttctgataac aaaacctaat ttaaatttat
    38401 atatttcatt tccaattgat acacaataaa actagttttt ccctctcaat ggacgtaaaa
    38461 aaactaaggc gcataccatt ccgccttagt ttctcatgca aacttttcat tttcatatag
    38521 atgtgtaatc ttatattcct tcttcataac atattgccac acactataag cgtaacggtt
    38581 cattttcaag aaacaatttt ccaaaaatga gcgaaactcc ggattagcaa cctccactgc
    38641 aacttgagca aactttaaag ctaatcgttt caagtgcgca atataacagg ttgcaatatg
    38701 aatatcccct gtatatttac taactgtttc cttttccatt tcatgcaaac caaactccgt
    38761 tgtttcacag gttatatgct gcacattctc tccttcttga aaatttactt gttcattata
    38821 tgcttgtaac atatatggta aatggtgctg taatagattt tttaattctt cgtctctgac
    38881 ctttccagca tactctccaa ccttgtatat tagcatataa ctatatctca ttaattcttt
    38941 catacagtcc attaaagcgc ctcccttctc ttttgtccat atgctataaa tatgatgcta
    39001 aaacattcgc tattcttgct aaaaaccaat cccatccact aattttctca aaatcttctt
    39061 cagaaaatcg ttttgattta tgaaagtcta cctgtaatcg actccatact tcatcaacaa
    39121 ctgttttatc atatatgata cagttagact cgcaatttaa ataaaaactt ctattatcaa
    39181 aattcgctgt cccaatatca acaatttctc catcaatgat tgttactttc ccatgaaaga
    39241 atccatttcg atattgataa atctccgctc cagcatgtaa catatctttc aaatatggat
    39301 aggcagcttg ttttaacaat atggcatcac ttttaaatgg cacgagaatt tttacattaa
    39361 caccacgatt taatgcagct tttaactctt tcaccatttc tttacttggt acaaaatatg
    39421 gtgtagcgat aattaaagac tttttagcct tttttaaaag tgccccatac ttttcccata
    39481 agccttttcc atttgaaaat aaatattgat atttcacatt ccctaatgta ggtatacttt
    39541 catgtatagg cattttttct cctgtatctt ctttccaatc ttcggcgaac tttctttcca
    39601 tatccgctgc accatcacca tggatgcgca cgtgataatc acgccatggc ccaaacttcg
    39661 gatcttgtcc aaggtactcc tttccgatat taaagccacc gacgtatgat atctttccat
    39721 ctatggtaac aatgcgtcta tgattccgtt gatgcaaaga atagaacaca tttttcagtt
    39781 tcagtttttt actaaatgta aacttcacac cgttttcctt taatcggcta attacctttt
    39841 tcttcaactt atatccgcct atccgatcga ctgacaattt cacttctact ccgctagatg
    39901 cttttttctc taataactgt aaaaactctt ggcttatttc atcttttcct acaatataaa
    39961 aatggatata tatatacttt tctgcatcgt ttatatcgtc aaataatttt ctatataact
    40021 cttcaccgtt cgtatatagt tgaaattcac ctaatcgaac ttgtcctaat tcatattcac
    40081 tagccatttc cttccccatt tccacatcga tgttcatcca aatgaataca cctattaaac
    40141 aaagaattat agcgaaaaag tgcttcatgg ataaattcct ttctccactt actgttattt
    40201 ctatatcttc ccttttttat tacattatca ttcaagaaaa tatgtcattg catgatatat
    40261 gtccatatca aacaatagct catttgcata ttgtatgttg tatcttaaaa taaaaggagg
    40321 aaataacaat gggcttcgca catggtaatg gatttgcgct actagtcgta ttatttatcc
    40381 tcttaatcat cgtcggtgct gcttgcttct gctaagtagc tactgtcata tgatatgtgg
    40441 atgaaaaaac tataaaagcg gacacctatt tttaggtgtc cgcttttcat tttaaaacca
    40501 tttccgccta ctatagtaaa ttaaatggct aaatattcat ctcaaaaggt taacaatgtg
    40561 gctactttct tactctctgc cttacgtata tgacgctgtt ctgcacgtaa cacagcaata
    40621 cgatgtaatt ctttctcttc ttctgtttca gggataacac gcggtacagg aactggatta
    40681 ttttccttac taagtgccac aaaagtaacg aatgacgttg ccgctatacg cttctcacct
    40741 gagattaaat cttcagccac taccttcaca aacacttcca ttgaagttct tcccgtccaa
    40801 attacgaaag attcataact aacacaatct gaagaacgaa caggatgtaa gaaatcgacc
    40861 cagtccatag atgctgtgac acattccttt ctcgaatgtc tggatgctga aatagaagca
    40921 accatatcca tctccgctaa tatcttccca ccaaatagcg tgttatgatc atttaaatct
    40981 gttgggaata ctcggctcgt tttgaacacc cttgactcat tggctgtttt cccctttact
    41041 tctgtcattg ttatcacccc tttaatgatt tatccctaat atttcaataa tcactatacg
    41101 aaatgaacta cacgtttaat attaacaaca ttcagaactt ttagtccaca aaaaagaacc
    41161 gatcttatca atcggcccct ctaaatacat attgttcttt cggctgttca actttattcc
    41221 atttcgttac ttctaataca ggaatattcg catgaaacgg ctgataaaat tcagtagaaa
    41281 tttctccctc tatttgaatc caatcatcat ttttccattc tacaccttct ggttttttca
    41341 ctaacatacc atacacacca gaatctgcta cacaatgtat aataccgaaa cggaataaga
    41401 agtattgttc ttttttagaa gaatcatctc taaaaacaaa ccctttaaaa gataattttt
    41461 tcccagtaaa ctcgccagga taattataaa ttgtttccat accctttagg aagtcttcat
    41521 ctttcaaatt aatattgtct ttcgtaacaa actctttctt ccctttttcc attacaccgc
    41581 ggtatccttc tttcccgtaa taaatgctcg tatcaggtct tagaaattgt cttgtcataa
    41641 atggatcctt actttctgct tgtgcaacag gaaaatgaaa tcctttcgcc ttaacaatat
    41701 ctgaatctaa cgttgcaatc gggaaaaata agcctgagat aattggaaaa caaaacaatg
    41761 agtacgaaaa tgcttttttc caccatgtat tctcatcttt tgaatgatca tgcccgcaat
    41821 ggctatggtc acaactgcaa tcatttttct ctttttcctt ttggtgctct ttttggaaaa
    41881 cgacgataat ttgtacaatc gttaagaaac ctaaaataat tgctgctgtt gttgataaat
    41941 aagcatactt catattgata tacttcgtaa tgttacccga aatatgaagc tgcgcaatta
    42001 atattgtaaa acctaataat atatacgctc gaaacataac ctaccacccc atcgcataaa
    42061 tgagtagtga gcttgcataa acaacaagtg taactgtaac tgtaacgaca attacaaatt
    42121 tcgttttaaa tgtcgcaagc atcataaaca tatttttaat atccaccatc ggtccgtaaa
    42181 caaggaacgc gacaagtgat gctgttgaaa atgtactttg gaatgatgaa gcaataaacg
    42241 catccgcttc tgaacaaagt gataatatgt aagcaagtcc catcataaca gctggtgaag
    42301 agaacggccc ttgtcctata gcaagaagtg ttgaagtttg tacgaacgtt tgaactgcag
    42361 ctgcaattaa cgcacctaat actaaatatt ttcccatcga gaaaaattcc tcaacagcat
    42421 gcgtacatac atcccacatt tttttacgta atggacgctt atgattcact tctgggaagt
    42481 gatcatctct taattgatgt tctctaaaca taaatgataa tataattcca acgataattg
    42541 ctacgataat cgctacaata gaacgatacc ataccatgtg catactactt ccaaaggcaa
    42601 cgtatgttgc aaataaaaca actggattaa taattggccc agttaacata aatgcaatcc
    42661 ccgcatatgg cggaacccct tttccgatta atcgtcttac aatcggaaca attccacatt
    42721 cacaacctgg aaacaacatc cctaaaaaag tagctactaa aacagacaga aatcggtttt
    42781 tcggcatcca ttttgctacc atatcttctg tcacgaacat ttgaatgaat cctgaaataa
    42841 atacaccaat gagcacgaaa ggaagtgctt cgatcaatat ggagataaaa attgtattca
    42901 tttgcaggaa tgctttcggt aattgaaaca attccatgat gtatttcctc caacttttca
    42961 ttaacaatat gtaattttaa ccccatttca ttaattggac aaggtttata tggaatacat
    43021 accctttata tacattacat tgtacaagtt atattctatt caaaatttga gatttcatag
    43081 caaaaaagct gctctagcgt agttatataa ctatgctaga gcagcttttt tatcgttaaa
    43141 agtaacgttt cttccaaaaa acaaaagcta acgtgaaaga tagtgttaca catatgatga
    43201 gtacaattac aaaaccgtgg gcttcccctt caaacggaac ctttacgttc attccaaaga
    43261 aactagaaac catcgtcggt aaagataaaa tgatcgtaat tgacgttaac agtttcataa
    43321 cactatttaa attatttgat ataacggagc taaaagtatt catcattcca cttaaaatgt
    43381 gactatatat ttccgccatt tcaatagcct gtttattttc aattaataca tcttctaata
    43441 aatcttgatc gtcttcatac atttttaaaa atgtactatt acgcattaac ttttgaatca
    43501 caattttatt agcctttaat gacgttgtaa agtatactaa acttttctca aggcctaata
    43561 atgtgaaaat ctctttattt ttcattgact gatttaattg atgctctaaa tcaattgttt
    43621 ttcgatttat ttgctttaag tatcttaaat aataagtaga aatcgtatat aagagctgaa
    43681 gtgcaaagcg cgtcttctta aacgtataaa attctttaat acgttgatta ataaaacgtt
    43741 caaaaattgg gttttcttct aaacaaattg ttacaaagca atctggcatc acaatcatac
    43801 ctattggaat cgtgtcataa atcgaatttc cttcttcgtc atgtctaact gtcggaatat
    43861 ccacgataat taaagtatta ttgtcttcct tttcaatacg agagcgttct tcatcatcca
    43921 aagggtcttt aatgaaatct aagtctacat ttaaagtttg tactagatat tgaatttctt
    43981 cttctgttgg atgaagtaca ttaatccagc accccttttg catttcctca atctcttgta
    44041 gttttccgtt tcggtctgtt aaatatatat ttaacatact atcaccccga ttctttttac
    44101 atgtaggaat ctacctctct taaatcacag tttttaaacc gccattctca gcatatgaaa
    44161 catacgttta aatttcaata gaaaaattat tttgaaaacg tttttataag aaaaatatta
    44221 taaacataga aaaagacaga gtgctctctg ccttaaaagc ttatgttgcc tttataacat
    44281 atttagaaag catccacaag ttaaacccaa ctgaaatcgt atagcccgcg tatgttgaaa
    44341 taataaaact tacataatcg aaatacggaa gcaatacaat atttaaaact attttcacaa
    44401 taattccaat cactagtcct agcaccgtct tctgctgttg attgattcct tgtagcatag
    44461 cagccgttac tgtaaaaaga gaaaatagta tgcaagcagg agcataatac tgtaaaatga
    44521 ttctccccat ctctggatca tttccagcac cgaataaaag agtatataca ggcttggcta
    44581 acacaatcat tccaattgca gccggcaccg taatcgctac tactaataca tttgttctcg
    44641 taaaatgttt gtacaatagc ttcgtatttc ctgctgtgta agctttcgtc atctctggta
    44701 cgagagacat actaaaagct gtcgcaacgg ataccgggat gagcacaacc atttgaacaa
    44761 gaccaattat cgcattaatt ttttccgctt ctccttgcat ataccctatt tgtataagta
    44821 gtttattaat tgtaaatgta tcaatagtct gatacaacgg aattgctaag cccaccacaa
    44881 caaaaggaat agaatatgta aagagctcct tatacaatga gaaaaaggat tttgttgttt
    44941 gtggtatact tgccatctct tttttcttta agtgccttct ccttcttata taatatgcac
    45001 ttaaaacagt taatccacct acagctccca taaatgcacc gaacgttgaa ataccaaccg
    45061 ctaatgaaac agacgctttt aaaacatata aaacgacaaa gcttcctatt aaaatggtta
    45121 aaacccgaaa aaattgctct acaactacac ttaatgcaga aggccccatc gattggaatc
    45181 cttgaaagaa gccccttaat aaactcatta ctggcacaag tattaacgca aaacttacaa
    45241 ttcgaatatt agtagtaacc gctcctacac tattccccgt ttgatcattt ccatcgatga
    45301 caagcttagc taaatgcgga gctagcatat ataacgtaaa acacgaaatg actcccatta
    45361 taaacataaa cacgattcca cttttcaaca ctctcttaac cgtatgataa tcattcagtt
    45421 gatcatattt tgataccatt tttgaaactg caagtggtaa tcccattgtc gcaatgctga
    45481 gcataattgt ataggggcga tatgcatacg tatataaaac gtacccactc gtaccgacca
    45541 ttgctgtaaa tggtataaca tatataaacc ctaacatttt tgatatcatc gttgccatcg
    45601 ttaaaaatat cgttccacgt ataaacggtg accctttcat cacattcctc cgctacgctt
    45661 tattattata cattatggac aactcttttt ttttagaacc gaaccgaaac aaataaaaaa
    45721 agccaatgaa ttatcattga ctttagcgtg ttgttttttt ctttttcaaa tattttaaac
    45781 cgaagtatag agcaataaaa agaacagctc ctataattat gtaatgtgtg taatcagatg
    45841 catactcttt aatttgtcgc caattcccac caagtttttc acctaagtat ataaatagaa
    45901 ttgaccatgg aatgatcgct acaaccgtat aaagcgtaaa tagttttaat ggcatcttag
    45961 ctagtcctgc tggaatagag attgcatgac gtactactgg gataaagcgc gcagaaaata
    46021 ttacgccagc tccataacgc ttaaaccaac cttccgctat gtctaaatgg tgtttattaa
    46081 taagcagata tttcccatat ttctctacaa ccggacgccc tccgtagtat ccaagccagt
    46141 ataaaaagat ttgggctaaa gtaccaccaa tcgttccggc gataactgca cccacaaaac
    46201 taattttacc atccgctact aaaaagccag catacgaaag tacaatttca cttgggatta
    46261 cttcaatcat taaagcaaga gctactccaa agtaacctaa gcttgcaaaa aattgcaata
    46321 actgatctat tatgtttgct aacatgttct tttttatctc cttttttctt cacataccat
    46381 cccattatta cataaaggct gcaatctgcc aatatcttca ttttaacaat atgtacaatt
    46441 caagcaggat taatctatta atttctcttt ctgcgggtct ttcatgtagg caaacatctc
    46501 tttaatttgg tcttctgtat ttctagcaat tgataaatta ggcaattcat tttcaccaaa
    46561 aaactccacc tcttctgttt caatgctagt tttcttttct ccaccaataa tctcgcatcc
    46621 aatgaaaatc ttatatacat gcgtcgccga tggagatggt tgatgttttt ctttatcaaa
    46681 tatagctagt aacttaaaat gatctacctc ataacccgtc tcttcgacaa cctcttttgc
    46741 tgcaacttcg gttggcgtat aaccgacatc agcccatcca cctggcaatg cccatttccc
    46801 atcgcttttt tctttcacaa ataataactt ttcattttga aaaacaactg ctcttatatc
    46861 aactttaggt gtttgatagc ctgtctcact tgcaaataat ttctctacaa cttcccaatc
    46921 agtttttgtg taatgtgaca tcatcgaaat cgaaatgtct cgtaattgtt ggaagcgttc
    46981 tatatcgtac acatccttag aatacgttaa acctgcttgg gttatagatt gtatttgttt
    47041 tacccaatca atccatttaa tcgtcatata tccgcatccc cattctcttt caaatatatt
    47101 acttcacttt tattgataca tctttattat acaaaaaaaa gagattgata acgtttcaat
    47161 ctctttcaaa attaatccaa ttcatataag tggtcttgta tatactttct tcttttattt
    47221 atatattcat aaatcatatc agcctcttga tcaaatgttt ctaatttttc tttcatatat
    47281 ggatcttgta gtaaatatgg acgaatcaat tcacacaatc cttctacttt cggcctcata
    47341 aacgaaactg taaattggtc ttctaatatt tcttctaaaa tacttcgata ctgctttcta
    47401 aacacaggta tgtctaacaa tcttgcactt agcgtgttat acccttgaat gcggatatat
    47461 tcatgattaa gcggtctccc ttgtacatct cgcccccaag tcgcatcata atcccacggt
    47521 ataacttcaa ataaatttgt ttcatcgtta tgatatagtg catagttatg gacaaaacca
    47581 tcaaagtttt gcgtaaaaat aactcctgct aaccatcgta aatatttatc tacatgtaga
    47641 aacttcccaa tctctttttc ataggcttcc ctcgtcaaag tattcgcttg aaatacaaat
    47701 tcactcagtt gttcttcact attttcattc gaatatttaa attcataacc cgcaaagagc
    47761 tccgtcttaa catctttatc tcgttcactc attaatgaaa aattcgcatc atcatctatc
    47821 gcataataaa tagaaccact cggtaatcct ctatttttca aaaagttttc atcaactgat
    47881 tctaactgta aatacacacc ttgaatttga ccattaattt ttataaatac atgttgtgat
    47941 tttggcgaaa gtacaccaat gttatgaaaa aagtctagcg atagtttatt tcgtatgaga
    48001 gacggatcca taaactcaga attcaaatga aactctttcg caccttgaaa tttttttggt
    48061 ttataaaaca taacatgata agattttttc tcaaactcac gaatatgagc tcctcggtat
    48121 acgatatcaa tgtcatattt cttttttcca taagttaatt ttgctggcac tggactatct
    48181 gaccaaatgt cttttttcaa ttccactaag tacattggat gaacaaaaaa atcatatgaa
    48241 ggtaacatat tttctcatcc cttctcagtt ctcttcattc aatgtatgcg ccttgtcttg
    48301 tccatacatc cgctatcatc tatttataga aaattacact cttgtcctgt tcagaaagac
    48361 gtcatctctc atatcatgtt aaggaaaaag aatacctttt caacttaata catgataagg
    48421 aggatttcta tgaaacgtga tattagaaaa gctgttgaag aaatcaaaag tgctgggatg
    48481 gaggatttct tacaccaaga tccaagcaca ttcgaatgtg atgacgattg ctcttcaaaa
    48541 attgagtgta gcgacgattg taaatgccca agaacaagat gtactcgtgt gaaacattgt
    48601 acatttgtta caaaatgtac tcacgttaaa aagtggacat ttgttacgaa atgtactcgt
    48661 gtacgcgttc aaaaatggac gttcgttacg aaagtaacac gtagaaaaga atgcgtttta
    48721 gttacaaaac gtacgcgtag aaaacattgt actttcgtta caaaatgtgt acgttttgaa
    48781 aagaaatttt actggactaa acgatgttac tgtaaaaaat gcgaattctt ccctcacgga
    48841 cacggcggct cttgcgatga ttcatgtgat cgtggtaaag actgtcacga tgatgggcac
    48901 aaatggaatg attgcaaagg cggacataaa ttcccatctt gcaaaaataa gaaatttgat
    48961 cacttctggt ataaaaaacg taactgctag tttttatacc accaaaaaaa ggccgttttg
    49021 cggccttttt tacatttatt gaaagtgact tatatctgca aattgtttca ctttaccaat
    49081 accctcttca aattctatta tgctcaaact agcactatgc ataaatggat catcccacac
    49141 attttctatt tcaattcccg cgaaatgccc tacaagtaat tttgctgctg ccgcatgaga
    49201 aacaatcaat atgctttgtc ccttatgctt ctctaaaaga agctgcatcc cttcaattac
    49261 tctttcataa acggcctcaa aattttcgcc tgatgttgac tgaaaaagat gtggctcatt
    49321 ccaaaacaga tgtacttctt ctggaaattg cttttctata tccgcgattg tttgtccttc
    49381 ccatataccc atgttgattt catagaaatg ctcatccgct ataataggta tatcacgttc
    49441 cccctttatt aactctgccg tatgaagtgt tctttcgctc ggactactat agatcgcatg
    49501 gattggtaaa tctttcattc gattccctaa ttgtttcgcc tgaactatac cattttcagt
    49561 taaagcagaa tttttccgtc cctgcattcg cttcgctaca ttccactctg tttcaccatg
    49621 ccttgttaca tatatagttg ttttcatttc ttactccccc tcaccatgtt ggtcgtaatt
    49681 cccacggttc aactctccct acaatccact ccgctcgttt actttcaatc ccttttataa
    49741 ctccatcagc tatctcttca tgagtaagcc atcttccata tgtatcttct aaaataaaac
    49801 ctaaaataat tctatgataa atacatcgcg tactccctat tttttgtgca ggcatacgtg
    49861 atgctttact acctaaaata tgaaataaac tatatgtttt agacgacaaa tctagttctt
    49921 tacaaatatt tgatagtgca tgctttgcac ttgtgtgtac ccatgcaaca actaatgtga
    49981 tcgggccatt tttcttaatt gtacttttaa tagctagctt tacatcttca tcattatgat
    50041 aatctaacga aaggcatgta atattttctg gtgcagaact cattcgctta acattttcta
    50101 atttcacttc atctcgcccg ataatagaaa cataaaatcc tttctcacaa agccacatag
    50161 aaactttctt tagcattcct gttccaccaa ttacaagtgc atgcaaatgc tatccctccc
    50221 taataaaatg tcatatgagg tttctcatct ctataataat ttaaacggtc ttgcagtgtc
    50281 cctgagtgaa actcaaattt atgaccgtca ggatcaacaa agtatataga ttcgcaatct
    50341 cttacatcac gttctcttcc ttgtaaaata tgaacatcat tttcttctaa tcgctgtatt
    50401 agacatttaa agtcttcttg ttcaacagaa aatgcaatgt gcgtataaga ttgatgaatc
    50461 tcatttctcg gaatatgcgt ctcttcatta agcgctatcc atactccaca tatgttaaaa
    50521 taagctaatt ttcttccttt aactagtaat tctccttcta atactttttc ataaaacata
    50581 atagagtttt ctaaattaga taccgaaaaa caaatgtgat tgattcccct taacaactat
    50641 aattcctcct tatacaaata aaagatgagc gaaaattcac tcatctttta ttatactatt
    50701 tttttgtaat atatgcccat ttataactga agtccccgcc aaacgtatgg ttagcaatgc
    50761 cttttacaaa tggcttctct aaataagctg tactttgttg gtacgtagga gaaattgctg
    50821 cgtcttgacc aattaagatt ttttcagctt ccgcaagtgc attccagcgt gctttatcat
    50881 cttttaatag ctctcctttt gatttcgcta ctaaatcatc atacttcgga ttagaataat
    50941 ccatttcatt aaatgagctt ccagtaacaa acatatcaat ataagtcatt ggatccggat
    51001 aatcagggct ccatgcagat aatgagaatt catattggaa tttcttttct aaatctagct
    51061 tctgcttgta tggttgctgt ttcaaattca ctttaatacc aggcaagttt ttctctagtt
    51121 cttccttaat aaagtcgcct acttttttac ggctaccgtt atcatcgttt agtaattcaa
    51181 ccgtaattgt atcttgacca agctctttct tcgcttcttc ccataatttt tttgctttct
    51241 ctgcgttatc tttactatca cggaagtttt tatttacaga gcggaaatct tttccatccg
    51301 gacctgtcgt gaatttttca ggtactaaga aatatgctgg caatgaaccg tcatttaaaa
    51361 tgacatcagc aattcctttt ttatcgtatg ctaaatcaat cgcttcacgt actttttggt
    51421 ttttaaatgt tgcatttttt tggttaaaac gtaagaaata tatgcgtgga tctaacttcg
    51481 ttttaaattc atctggttta ttctttttat atttatcaac aaattcagaa gttaaaataa
    51541 ctcgatctgc ttgatcacta tcatataaat ttactcccgt gcttgtttcc ttcacaatac
    51601 ttacattaat ttcgtctaac tttacagtat ctttatccca ataattagga tttttcttta
    51661 actgataatt ttgttcatgt ttccattgac tcattgtaaa tggtccatta tatactaatt
    51721 tatctgcttc taatccgtat ttatctcctt gctctttcac atatttttca tttaatggga
    51781 aaaatgtagg gaacgacgta agctcaagaa aataaggtgc tggttgctct aattctacta
    51841 ccaacgtttt atcatccttc gctttaacac ccaattgatc tgctggtaat tcacctttat
    51901 ttactttctg tgcatttttc acatcaaata aaatgaatgc atattctgcc gctattgctt
    51961 tatctaatgt acgttgccat gcatatacaa aatcttgtgc tcgaactgga tcaccatttg
    52021 accatttcgc atcacgtaat tcaaatgtat atgtcttttt atcttcacta atcttcacat
    52081 cttttgccat acctggtgtt ggtttattat ctttatctag acgatataaa ccttccattg
    52141 catttacaaa tacacggaaa gatacagaat ccgttgattt agatgtatcc attgaaggaa
    52201 tttcagctgt ttctagcaaa tttaaaactt gtttatcggc cattccctta ttcgattctt
    52261 tcttcgttgt cgaagccttc tcaccattcc cacatcctgc aaccaataca ctcgtcgtta
    52321 acgcaagtgc agcaattgtt gttgtctttc tcttcattct tccttccccc aatctatatg
    52381 tataagttaa atcctatata atatatttta ttatacaaaa gattctgatt attttaaata
    52441 tttattttaa caaacataga aaaaagcgat cggaaatttc tttccagccg cttccttgaa
    52501 tagcatttac ttgtaatcca tcctctatat caaatggatt ttgaacttta aatatttctt
    52561 ccatcagctt caaaaactct tcttcagttt tagattcacc attaaccata agtgagtatg
    52621 gttccacttc acctaattta taatcgacaa caaattgaat cttcaccttt tgtcttggcg
    52681 ttccggtgtt atatccttgg aattctacta attctaaccc ttccgttcca cgataatata
    52741 tccaacctga attttgaaaa taattttcga aagattcacc tattgaaaag aaaggatatt
    52801 cataaagcga gcttgtacga accttttgaa taacgtctcg atcagtcgga aaaaagaaat
    52861 gactaaaaaa tatgctagca actgctaaaa tagtaacaat tgtcgctccc attttgctcg
    52921 ttccgccgct atcattgatt agatagtttt caactgattt atcttttatt tctcttgctt
    52981 ttattcggta tatacgtctt tccgcaaatt gatagtataa tccatttgca aaaatcccca
    53041 ttccaaacag aataaaaatg agtaataaaa acgtaagagg taccatatta atgattggca
    53101 acgctacatt aaatcccata taatacgaaa atgcatcaca cgctactaat aacaacataa
    53161 ataaagcagc tggtacataa tacttacgat atcctagcca gcctatattg aaaatagcag
    53221 cccaaccatt ccaactccac ctagcaatcc gcttattctc aagttcccat ttccttttgt
    53281 aatacggata ttgtctccct acatatactt ctagttcttt atctattaac gagctacctt
    53341 cctcttgttc attatccaag tttcgctgac aacttgcaca atttaactgt tcctcctcgc
    53401 aagattgccc acaatttata catttcaaaa caatccctct tcccatacat acgtcatttc
    53461 aaaatacctt cgtgttttaa taaccactct ttcctccata aaccaccagc atatccaaca
    53521 agcttcccac tctttcctat tacacggtga catggaacaa ttattgaaat tggattccga
    53581 ctatttgccc ctcctattgc ccgtacagct tttgtatttc caactttctc tgcaatatct
    53641 aaatatgaag cacttacgcc gtatggaata gtataaagtg catcccatac atttttttga
    53701 aatgctgttc cctccgcaga cagcgggacc gtaaactctt ttcttttccc tttaaaatat
    53761 tcatctaact catttataca ttgttctatc atttcatttt tattttcttc ttgtcgttca
    53821 tcaacaaata taacagacgt aattccttct tgattcgctg taatttcaag caaacctact
    53881 tcgctttcat aataagcctg gtacatatgc catcctccaa ttcagttcat attagtcatt
    53941 gtaacacgaa tatacaaaat ttttcgtata agcgttttat tagagaaaca aaaaagagaa
    54001 tgatacaatg taagaaaatt caatctagga ggctattgga tgaattccga acttttttca
    54061 ccttatacaa ttaaggacgt tacattaaaa aaccggattg ttatgtcacc tatgtgcatg
    54121 tattcatcgg aaaacgggga tggccaagta acgaatttcc atctcattca ttatggaaca
    54181 agagctgccg gtcaagttgg tttagttatg attgaagcaa cagccgtgtt acctgaaggt
    54241 cgaatttcaa ataaagactt aggcatttgg gatgacaacc taattgaagg cttacataaa
    54301 acgactactt ttatacatga taacggtgca aaagctgcca ttcaactcgc tcacgccgga
    54361 agaaaagctg aattagatac gaatgctttc gctccttctg caattccttt taatgatacg
    54421 atgaaaatac cagtagaaat gaatatacag caaatcaaag agactatatt agcttttcag
    54481 agggccgcgt tacgttcaaa acaagccgga tttgatgtta tcgaactaca tggcgctcac
    54541 ggttacctta tcaatgaatt cctatcacca cttactaata aacgaacgga tgaatacggc
    54601 ggctcacctg aaaaccgcta tcgcttctta cgcgaaatca tcgactctgt aaataaagtt
    54661 tgggacggac caatattcgt tcgtatttca gcaaatgatt atcatcctga cgggttaaca
    54721 gttcaagatt atgttcagta tacaaaatgg atgaaagaac aaggagtaga tttaattgat
    54781 tgtagctctg gggctgttgt ccctgcacgc atcgatgttt atcctgggta tcaagtacaa
    54841 tatgctaaac atattaaaga gcatgctaac attgcaactg gtgcagttgg attgattacg
    54901 actggatctc aagcagagca aattttaaat gataacgaag cagatttaat tttcatcgga
    54961 cgtgagttac ttcgcaaccc gtacttcccg agaatagcag ccaatgaact tggctttgaa
    55021 ttgcaagaac ctcaccaata taagcgagca ccaggaaaaa ttcatacgaa taaataaaac
    55081 cgagaagtca ttcttctcgg ttttatttat tctatcgttg gaatttcatt tgaattataa
    55141 gtatggatac ccgattcttc gcgcagcgcg gttatataca tccctttcgc cacatcttta
    55201 gctgaaattg gtttatactt tttgaaagcc cctttaaaga taaaaggaat aatacgagat
    55261 aacttttcag ccattcgttc gccgaaacga aattcttgtc gatttcctac taataatgat
    55321 ggtctaaaaa tgtgaatacc accgatcact aacttttgca attcttcttc cattcttcct
    55381 ttcacttgtg aataaaagaa aaatgattta ggattcgctc ccatagaaga cacaacaagg
    55441 aaattttgta ccccttgttt ttcagctaaa caagcagctc gtaacgtata ttcataatct
    55501 acttttttaa aatttgcttt tgtttttgct ttttttattg ttgttcctaa gcaactaaaa
    55561 acatcatcca cagcaaagaa ctctttatat tcctctaata ccgaaaaatc aacttgtttc
    55621 tgctgtaact tttcatgttg ccattgcatt ggatctctta caaaaatagt aaccgaatca
    55681 tagtaatctg attcaagtaa tagacgcgtt atctcttgtc caactaaacc acttgcacca
    55741 agtattaacg ctgttcgctt attcatatat gcatatacct cttattttac ttttctctcc
    55801 ttcagtaaaa tacaaccttt aggagtttcc tgatcttatt ttaccacaag taaaacacta
    55861 tgcgtacgca tagtgtttta cttactcttt tttctcatct ctctcttgta atttcgttat
    55921 tgttgtagcg tcccctaaat tacttattaa tcttcttaaa aaaattaata caaaagataa
    55981 tggcaatact accgctaata ttaataaaat agcttccatt aagtaaccca aacgctcacc
    56041 cccctcttta acctcctttt caatatatga aaacagcgtt gtcacatatg catgcatttg
    56101 caaaaataat acacttatat ttgacaactt tataacaaaa acaaatcgga atgattatta
    56161 tttattgcaa ctttattaaa gatgtattat actaagttcg caaactaaaa cgtaattatt
    56221 ccgttttgta ttaaaatgat atttttcttc tataattggg gaaaatatat cagtaaaaaa
    56281 gaaaagagga gaacttcatg cctaaaagat tgactatatt ttcattctta cttattttca
    56341 ccttaatttt cgctggctgc tcaaataaaa aagaaagtaa tgccaagaaa gatggaaagc
    56401 taacagttta tacaacgatt ttcccacttg ctgatttcgc aaagaaaatc ggtggcgact
    56461 atgtaaatgt tgaagcaatt tacccacctg gtgcagattc acatacattt gaaccaagtc
    56521 aaaaacaaac agtacaagtt gcaaaagcta atttattcgt ttataacggc gctgaattag
    56581 aaccatttgc tgaaaaaatg gaaaaaacat tacaaaaaga aaatgttaaa attgtaaatg
    56641 catctaaagg tattgagctt cgtgcttcta ctgaagaaga gcatcatgat catggagatg
    56701 gccataaaga agatgaacat catcacgata aagacccgca tgtttggtta gatcctactc
    56761 tagcaatgaa acaggcggaa aaaattaaaa atgcacttgt agaattacaa cctgaacata
    56821 aacaagaatt cgaaaaaaac ttcgccgcac ttcaaactaa atttactgat ttagacgatc
    56881 aatttaaggc agctgtagcg aacgcaaaaa cgaaagaaat tttagtttct catgctgcct
    56941 atggttactg ggaacaacga tacggcctaa aacaaattcc tatcgctgga atttcagctt
    57001 ctgatgaacc atctcaaaag cagcttgctg acattacaaa aacagtaaaa gaacatagtc
    57061 taaaatatat tttattcgaa acgttctcta ctccaaaagt agcatccgta attcaaaaag
    57121 aaactggtac aaaagtttta cgcttaaatc acttagctac tatttctgaa gatgatgcga
    57181 aaaataataa agattacttc actttaatgg aagaaaacgt aaacacattg aaagaagcaa
    57241 caaactaatc cattatattt tctaggcagc tgaatctggt attcagctgc ctttttatgt
    57301 atttatcctt gacttgacca aaataacaag taaaattatc catattagct ttaaagctat
    57361 attaatttag aaggtgagtt ggaattatga atcttcacat ttgtgaagta acagcaaaaa
    57421 attggcgttc agtagttgct ttaaacgtca caaaagatca gcaacaattt attgaaagta
    57481 acgcgttttc tttagcagaa tcattatatg aaggaaacgg aacgtcagta ggtttatatg
    57541 atggagaaac acttgtagga tacgcaatgt atggatggta ttcagaaaaa cataaaagcg
    57601 tatggctcga tcgctttatg attgaccaac aatatcaagg aaaaggatac gcaaaacgtt
    57661 tccttcgctt actcattcaa ttcttacaag aaaaattcga atgtaaaata atttacttaa
    57721 gtttacatcc agacaacaaa cttgcaatgg gactatatga atcatttggt ttccgcttaa
    57781 atggtgatat tgatgatgaa ggtccagttg taggtgttgt aatggagtta ctaatagacg
    57841 aaaacataag cctgtgaaaa caggcttttt attatacatt tatcccgcta tttgcggaca
    57901 gtaagacccc catctcaaaa ttcagcggaa gcaaagaagt taggccgggg tccctgttgc
    57961 ccgtaaaagc ccgattggtg agggctgata atcagttggg gatgaacaaa acccccactg
    58021 attaaagttt cactttatca atttttagtt tcttttcctt atttaattct gttttgcaat
    58081 ctaatagaat gttcataaaa aataagcctg caatttacgc agacttattt cacacactcc
    58141 tgaaaatgtt cttggaacca ctctttatta atatctcttc cgataaaaac tacttcactt
    58201 actcgctctt cgccctcttg ccactctcta tcgtacgaag cggcaaataa agtatgtaca
    58261 ccttggaaaa cgatacgttt atctactcca tctatcgata aaattccttt gtaacgatat
    58321 aaatattccc ctagctcttg aacgacagct gacatccact cattaagctt ttgtaaatct
    58381 agcggacgtt cttcacgtaa tacaaatgat ttcacacctt ctaagtggtt atgttcttta
    58441 tgagggtaaa tttgcaacgt atctttcgtt ttaaacgttt gaatttgtaa taaagatggt
    58501 atatctacct cacagttagt cgcctcgatt aactttgcag tcggattaat tccttgaatt
    58561 tcatgcaaga gattttcttt ctcactctct tcaattaagt ctaatttatt tactaaaacg
    58621 acatcagcaa acgcaatttg ctcttttgct tctaatcctt tttcaaaatg tttatgtata
    58681 tgataactat ctaccaccgt tacaacacca ttaatttggt atgcagattg aatgactgga
    58741 tctaaaaaga atgtttgaat aatcggccct ggatttgcaa ggccagtcgt ttcaattact
    58801 aaaccatcaa aatccatttt cccttctgct tttacgtcca gtaactgttt taaagcaaca
    58861 agtaaatctt cacgtacagt acaacataga caaccgtttg tcatttccat aatttcttct
    58921 tccacattca taatcaactg attatcaatg ccaatttgtc ctatttcatt tacaatcacc
    58981 gctaatttct taccgtgatt ttctgataaa atacgattta ataaagtcgt tttccctgat
    59041 ccaagaaaac cagttaatat tgttactgga atcattcctt acatctcctt atagctatat
    59101 gtttctacat tatagcatat agagaaaatc atttttttag caaaacatat ttattgtatg
    59161 tacgcccccc aaactatata ataatacgta gtaagaaagc cttttcaaaa taataatcat
    59221 tcatcaaggg ggtacttata atggaacgag ttcaaatgaa tgaaacgcta gaattctctc
    59281 gtattattca aggattttgg cgtttagcag aatggaatat gacgaaacaa gaattacttt
    59341 ctttcattga agattgtatg gatatgggaa ttactacttt tgatcacgct gacatttacg
    59401 gcggatatac gtgtgaaggg ttatttggcg aagctttaca attaaagcct tccttacgag
    59461 aaaacatgca aattattaca aagtgtggaa tcgctccccc atcaccaaaa tttccagagc
    59521 gatatgttgc tcactacaat actagtgcag agcacattat tcaaagtgca gaagcatcac
    59581 taaaaaattt acatacagat tatattgacg tattacttat tcatcgtccc gaccctttta
    59641 tggatccaaa tgaagtggca aaggcatttt cacaattaaa acaagaagga aaagttcgtc
    59701 acttcggtgt atctaacttc ttaccttcac aatttaatat gttaagttct tacttagatt
    59761 tcccgcttat tacgaaccaa attgaagttt ctgcattgca gcttgagcac tttgaaaaag
    59821 ggacaattga tttatgccaa gaaaaacgaa tcaatccaat gatttggtca cctcttgctg
    59881 gtggggaaat ctttactggt caatcagaac gcgccgtacg tgtacgtgaa actgtgcaaa
    59941 aagttgctac tgagctaggt gttactagta tcgatacggt tatgtatgct tggttacttg
    60001 cgcatccagc taacatgatg ccaatcgttg gatctggtaa attagatcgt gtaaaaacgg
    60061 ccgctcttgc tacaaacgtt aaattagatc gtcaacaatg gtttacaatt ttcgaaagct
    60121 ctaatggaca tcctgtacca taatacacaa aaagaagagc tgtttcttta cagctcttct
    60181 ttttcatatg tatttctagt catggcaaat acacacatat cccttaatcc gtttccatct
    60241 accgcaacac tcgcactttc taacgtacct tctaacttaa agcctaattt ctcaggtatc
    60301 gctctactct tcttattgaa agaatcacaa cgaatttcta cacggtttgc tttcaattca
    60361 gaaaaagcgt aatccgttat acctttcgca gcctctacca tatagccttt tccgctaaac
    60421 cttgtatcaa tccaatatcc gatttcaaat tgaggtatat cccaattaat acgatgtaat
    60481 ccggctgaag caataaattc acctgtttct ttcgaaaata ctagtaatct taaatcttca
    60541 cgttgcaaaa attgaatatg tgattttcta atactttctt ctatttcttg ctctgtttgc
    60601 tctttttgtg caaacaccat ccaaggtttt agttcttgta ttgaagcctg aattgcatca
    60661 tatacaactt taccatctcc tggtttcggc attcgaataa aaagcctgtc agtataaaat
    60721 tcagaaggaa aatcgaataa taacggattc actgtaaaca ctccccataa ttcttttata
    60781 tataataata tccatctcaa gttatatagt aaagaatttt ctgaattgaa aaccttttac
    60841 tcattcactt ccgccgctac acgaattcca gattcaatcg caccttgaat ccatccgtga
    60901 tatagcgttg tatgatctcc agcgaagaat attctcccct ctggtttgac aatcgctggt
    60961 tgtagctcag attcttgacc tgcttgaaaa agcgcaaatc ctccaagcgc atacggatcc
    61021 aatgtccagc tttttgatat tccagatatg aactcatcat acacttgacc acctaatatt
    61081 gttgctaagt tgtgtaaggc gtaataaata cgatcgcctt ttgataaacc atcccataac
    61141 aatgcatcgt aagaccatgt atagctacct aacatcatag caggtccttt ttctccaatt
    61201 ccatgacttg gataataggc ataacgaatt ggcaaatctg ttataattct gccacctaat
    61261 tgcccttgtt cttcccaaaa tctgctttta aattgaattc ctattttcgt cgcaggcatg
    61321 taatgcaatt cacgaattgc tttccatttt tcatgagata tagaatcaaa cggatctact
    61381 tctacaaaac gcattgtcga aaacgggata gtaacaataa ctaaatctcc tgtaatacta
    61441 ctatattcaa aagtttcctc gttccgatag aaagctgtca caccattatc gtgttgatgt
    61501 aacttcatta atttttgatt atatataata ttttcttcta attgcggtaa aaatgacttt
    61561 ggtaatctat cattcccgcc cataatttca caaaatccgc tctcctcttg cataatgtat
    61621 agaaatcgta aagtctctac aaacgaccgc tctaaaaaac cttctaaatc taatagaaca
    61681 ccgatcatct caattgttac tggcgaaaag taagtattat actgataagg atgatacttt
    61741 aaaaattgtc ctgtggaata tctcccaaaa tccttcacta caacatccca atttttctct
    61801 ggatttcttt taataaaatt tattatcggc tgtactgcta ataacaatag ttcttcagac
    61861 gtttttccca cttcgttcat ttccacagga taccttaaaa tactcggatc cttttcatat
    61921 tgtttcaacg tcattttccg tccatttaca taaataatat ccgtctcatt cctattaata
    61981 aaaggactca cctgtagccc aaattttctt atatatgcca tcgttaacct atgtgtatac
    62041 ggaattctca ttgctcccac atctaaatat aatccggtat cttccattct aactgtctct
    62101 atacggccac ctacccggtt gtttgcttca aaaattttca catcatgtcc tgcagccttt
    62161 aataaagatg ctgaaactaa tccagccata ccagctccca ctacaataat ttgttttgga
    62221 cttatcgtct tcttcaatcc tttatctata acttttaacg cttcatccat ttcagtgtta
    62281 tacattatat ctttctgcac aattccaccc cttatttcat caaatggacg ttagtggttt
    62341 agtgcatttt attcatagat ctccataaac ataacaccat tgcaatttga atattcacta
    62401 aaaatacata agagacagat ttcatatttc tttatgcttc gtataatata gcaactgcaa
    62461 agaaggagtg gttaaaaatg aaacatactt atgactacca tgctacaaaa aaacatttag
    62521 aattaaagaa acaaaactta tgtaaaaaac ttagcaatat gacactatct gcaaaagaac
    62581 gtgaacagct aaaacgtgaa attgacaact atgaatatat tttaaatcta gtcgaaatga
    62641 atcattatga acgcggattt tctcattaaa agcggaaata agattatccg cttttcattt
    62701 tgagcatttc gctacgcatt tttcataagt aaatatataa taggatgtac attaagattg
    62761 agaggtatat tctatgatca agttaagtgt attagaccaa tcacctattt cagatggtag
    62821 cacagcagcc caagcttttt cacatacagt tacgcttgca caagaagttg aaaaactcgg
    62881 attcacacgt ttttgggtat ccgaacatca taattccgta ggcttagctg gttcaagtcc
    62941 agaaatactt atttctcata ttgccgcaaa aacggaccat attagagtcg gttcaggtgg
    63001 tgttatgtta ccgcattata gcccatataa agtcgctgag aatttccgtg ttttagaagc
    63061 actgtatcca aatcgtatcg atctcggtgt tggtagagcc cctggtggta tgccaatagc
    63121 aactcgcgca cttcaagaag ggaaaatggt ctcacttgat caatatccag aacaaattgc
    63181 agacgttgca atgtacatac atgatcaagt accagaaaac catcactatg caaacttaaa
    63241 agccactcca gttatcccaa catctcctga aatgtggatg ctcggttcta gtggagagag
    63301 cgctaaaatt gctgcaaaca acggagcttc tttcgcattt gcacaattta ttaatggctt
    63361 tggaggccct gaagttatga gggcttacca agaacaatat cagccctcat ttttaggaga
    63421 taaaccaaag tcaatcgttg ctatttttgt tatttgcgga gaaacaaatg aagaagcaga
    63481 aaaaattgct tctagtttag atttatcaat cttattatta gagcaaggaa aacgaactac
    63541 tggtacacct tctattgaaa ctgctcaaaa ttattcatac agcgcttatg atttattccg
    63601 tataaaagaa aatcgtcaac gtatgattgt tggtgatccg tcttctgtaa aagaaaaaat
    63661 aataaactta agcaaagcat acaatactga cgaatttatg attgtcacga ttactcatca
    63721 attcgaacat aaattaaagt cttatcgctt actagcaaat gcttttaatt tataattcta
    63781 aaaagagatg catcacatat gatgcatctc tttttcttac tacttattgt tttcatttcc
    63841 tatatattca atagcttctt ttaatagctc atcaaagtta ataggataat tatgatctaa
    63901 gtcaggcaca actttatact tatgttctat attcttatct cttaatagtt gcacaaattg
    63961 ctgcacggat tcgaaacaat cttcatcttg atccccgcat actatatatc cttttatatg
    64021 tttatcctgc agcacactca acaactcatc ccattcttca atcttgggaa gccagggtgc
    64081 cataaaaaca aaaccatcta catctatatc tttttgtaaa atcgtatata aagctactct
    64141 tgctcctgca gaaaaaccac caattattac attttctact gtatgatttt ctataaactt
    64201 attgtaatgc tcttttaatt cccctttccc tctctctaga tcatcccaaa caaatccatc
    64261 tgaaaactga atttgtgaag actgtggtaa agctaacgtg taatcttgtg tcaaaactga
    64321 tttccaatat ggctctacta ttagaatatt ttcttggtca ccatgtaatg taagtagtag
    64381 atttccctct ttcttgctgt atatatattt cacgtctggt ctttccgttt tatgtgctaa
    64441 tccttctctt tctttacata attgaaccat tgtatgaaat tcttcaaatt tatgtagtga
    64501 ttttaaatca tcgtccgaaa ttaaatactc atttccatac cagaatccct tttctataat
    64561 ggcctctctc attaaatgta atgcttcttt ttcaagtccc gatgcacttg cgagcgcata
    64621 cttaaaatta tatatttgcg cctcattccc tattacacct gtagcatttt ccattatata
    64681 attgtacgct tcaaaacttc ctttatttgc ataacaacgt aacgtttcat ttaataattg
    64741 aatgtaagtc atactatttt tcatgtacca attcccccga aaccttttat aatatttttt
    64801 tgcgaatctt tataccactt tgtataacct acgctaacaa tatcttattc tcagaatgat
    64861 gcttaatagt tactcttccc tgtccaatgc atttagtata aatgaaaata gactgaaaaa
    64921 tcaatatttt aacaaacaaa aaaagacaac aatatatgta ttgttgtttt cattacatct
    64981 acccgctctt ttgttttttt ctatctggtt tacttgaaac taaataatgt ttttctgaaa
    65041 tatataagtc tctttttaag ctacgattta agtaaggtcc tagtttcatt ccgcatatga
    65101 ggcgatcttc gctaccttca acaattggga acatttcttt ttctgttacg tattgatcta
    65161 ctgctttttg tacgacatca atttctttca ctaggtttaa attttctgct gtatgttcaa
    65221 atacctcaag cgtttccttc gttatgagaa aatcatttgt tggaaatgca ggtaaatacg
    65281 gttttaacaa atcataattc actgtataat cgtcatttac taatactgta taaacaatat
    65341 tagcattcgt ttctaaaaac tgagccatcg cttgttctaa ttcatctttc gtaatttccc
    65401 gctcttcttt tccagttctg aaaaagcgaa acatcgcatc gcctcctttt tactatatta
    65461 tagcataaaa gaaaactgaa aaatcataaa aaaacccatt gaaataattt ttcaatgggc
    65521 ttctatatat ttatcgttat tttaagaatg cacttagcat ccatacatgt tgttctaatg
    65581 ttgtatgaat tgctaacaac atgtcagctg atgtttcatc gccagcttcg cccgcaactt
    65641 ccataccttc ttttaattct tgaataagtg cagaataatc attcactaat gtttgcacca
    65701 tttcttctgc agattctttg cttgtccctt cgctgacact agatgttgcg agatattctt
    65761 tcattgtcgc taatggttta ccttctaaag ctaaaatacg ttctgctaac tcatcaatat
    65821 acgttccagc ttcattataa aactcttcaa atttctcatg taatgtaaag aagtgtggcc
    65881 ctgtcacata ccagtgataa ttatgtagtt tcacatataa cacattccag tttgctacct
    65941 gcttgtttaa tacttcaaca acatttgttt tcgtactcat acaacccact cctcttatca
    66001 ttttgtaatg tttatctttt aataacctaa ttacatttta ccatacattc cctttccttt
    66061 cgaacaatcg gcttatatgt aacaaagttt taacaccttt aatacttccc taatatcatt
    66121 taattcatgt attttttcaa acacttcata cgtctaattg tccaagctca tacatatgca
    66181 taatagtaca tcaagctcat catagtagaa agagggataa catggacaat caacaatggc
    66241 aagtagcaaa gaaagtagct gctacttata tcggaactgt cgttggagct ggatttgcta
    66301 ctggacgaga aattgttgaa tttttcacag tgaatggatt atatgggaca attggcatat
    66361 gtgtaagtgg attttttttt atttggctcg gcacaaagat gatgttactt tcatcgcaaa
    66421 ttggggcatt ttcagcgcaa gaatttaaca aatatttatt tggggatgta tttgggaatg
    66481 ttgtaaacac attattatta ctcgttttat tcggcgtaac gagcgttatg ttatcagggg
    66541 ctggtgcagt atttgaagag caacttcgct taccaagaca actcggtatt ctcattacag
    66601 ttatcgcttg tctcattata agtagccgcg gattacaagg tgtttttgaa gtaaatacac
    66661 ttgtcgtacc tattatgatg atttttatta tcggacttgc tattacaacc ttttttcacg
    66721 gtacaccttc cattaataac actattcctg cagagagttg gaatatgaaa tggattacta
    66781 gccctattac atatgtcgcc ttaaatcttt ctctcgccca aagtgttctc gtcccattag
    66841 ccagtgaagt taaggatcga aaagccattt tttggggtgg gattttaggt ggtgctggac
    66901 tttctttaat tttattatgc agccatttag caatcttatc agtcgatcaa ttttatcaat
    66961 ataacatccc aatggctgaa gtcataagaa gatttaatgc aacttttcac ttcttcttcg
    67021 ttctcattat tttcggtgaa gttttcacaa ctttagttgg taatgtgttc ggaatgacaa
    67081 aacagatgca atctattact gggtggaaaa ataacaatat tattttcttt attttactaa
    67141 ttagttattg ctttagttac atcggttaca gtgacttact tcacattcta tatcctatca
    67201 tcggatgggt aagtattgtt atacttccaa tcattgcatt taaacaactt caaaaaacat
    67261 aaaaaagcat ccatgttatt ggatgctttt ttatgttcat tcacaatcat cacatacttc
    67321 ccagtacggc cccatttcta atgctaaata tggctttaat tgcaaccgaa tcattcgact
    67381 aggcatgcgc tctaaaacaa attgaatacc ctcttcatct tcgtctaatt caacttttga
    67441 aatcacaatt ctttgcatag tcgtaatggg aattccatct ttatataaag tgattttcac
    67501 ctcatcgtat tcattaaaat acaattcgac actcatttga tttttcagaa tttcatcaac
    67561 aattttatat gtatcatttt gttcttggat tatatatttc catccgcctc tatcttcttt
    67621 cggagctgtt tgaaataatg tctccaaatc ctcgtatagc ataagataac ccctctctta
    67681 ctaaaaacga tgagtatttt atataccctt tatctctatc actatccata gctattgtac
    67741 catatatcac cgttcttacc ttattcattt gcttcataca tacttataaa acaactaatt
    67801 ctatctccat tattatgtat attacctcat tactccatac tctcttacaa gttcaaataa
    67861 catcagactt taatcaatgc aaatattctc tactgtccgc ttttattagc ttacagcatt
    67921 cacactttta catatagtaa gactaacaca aataaaaaag gagagtgact tataccactc
    67981 cccttaaaag aacttcccta tagctgctaa aactaatacg attattaaaa ttgcgaataa
    68041 taatgagaca atgaaactaa aaataggtaa cgctttcttt tcattcttct taaatagtaa
    68101 ctttaaacta agaaaaatat ttactggtac aagtataaaa taaaaatatt taacaatttg
    68161 caccgagcta ttcgaaagtg tttttaatat aaacacttca attagaaaaa caataaaaaa
    68221 tgaaatactt agccaaaatg aaacgtaact aagccaagaa tgtctttttg tcccccagta
    68281 cactcccata atactctcct tttatttgta ttctataggt taacaattat acacaaagct
    68341 aacaaatacc tctatttttc gacaaatatt atgcaaaata ccattttaaa cgtcataaga
    68401 ggactctaca tcccacattt aaatttacat aataaaacag actctcccaa tacatacttc
    68461 tattttaggg acagcctgtt ctctgttaaa ctttaaatct gtcaattagt ccttgtaact
    68521 cttcagccat ttgagataac gtgcccgctg cggatccaat ttcctccatc gaagctagct
    68581 gttcttcagc tgaagccgca acattttgtg tgcttgttgc attattttgt gctgtcattg
    68641 caatttgtcc taccgaaata gatacttcat ttgccccttt tgacattcca ttagccgttt
    68701 caaccatcgt cttaatttga ttagctattt catttgtaga ttgtaaaatt tcagcaaagt
    68761 tttgcttcgt ttcatttgcg ataacaagtc cagattgaac ttcctcattt acatgattca
    68821 tagatttgac tgtcttaccc atatcatctt gtatttcaca tattaattta ctaatttcac
    68881 tagaagatac gctagactgc tctgccaatt tacgtacttc atctgcaaca atcgcaaaac
    68941 ctcttccatg ctcaccggct cttgcagctt caatcgccgc atttagagct agaaggtttg
    69001 tttgatctgc aatattttga attacttcta aaatatcacc aatttgtttt gatttattat
    69061 ttagtaattg tataactgta tctgattgtg acacagattc tgcaatagac tgcatctggt
    69121 ttactgttct tcctactagt ttcccaccat cttctgcttt ttcacgagta tgtgcggaag
    69181 ccgtattaat agatgatgaa ctatttgcta catgctgaat tccttccgtt acatcaaata
    69241 gcaacatagc accattttct acgcttgttg tttgcgtcgt tgccccactt gatatttcat
    69301 ccattgcgat tgtgatttgc tcagtcgctt cacttgcttg ccttacactt gcagttagct
    69361 cttctgatgc cgctgcaaca tgcccagctg aatcgttaat tcttccgatt aacgtccgta
    69421 acgaattcgt catctcatta aagcctttag caagttggcc gatttcatca ttagaatgaa
    69481 tttcaattgt ttgcgttaaa tccccttcac ttatttcttt agaggtaaca actaatctct
    69541 ttaaaggctt cgtaattgaa agtgttacaa aataaataag tgctccacct attactaatg
    69601 agataagcat aacaattaac atattataaa atacaggttg agcagcttca attacttcac
    69661 ttgagtacat agtcccacca attttccaac ctgtttttac atttgtagca aataccatat
    69721 tcttttcact accaccataa gaatatgaaa aagcaccgtg attatcttca taaattttct
    69781 ttgcccaaga atcagccgct ttttctcctg atttttcttg tggatgagca attatttttt
    69841 gctttccatc taaaatgaag gcatatcctt ttttaccaat attaattaac tttgatgttt
    69901 ttaataaatt atctaaactt aaatctagcg caacaacccc atttttatct tctgtttgtt
    69961 ttgcgattgt tacgacaata tgtccatttc cttttgcctt atacggctca gtaacaacaa
    70021 taccaccttg ttttgccact gcatctttat accaaggtcg tgctgttgga tcataatctg
    70081 ctgccatttg tatatttggt tcttgcacaa attttttatc atttccggca acatatactt
    70141 gttcaacatc tttatttaaa tttatatatt gagataatat ttttcttaat tcatcctgat
    70201 tatctccttg atacatattc ccctgaatca cccgtgcaaa attattcaca tcattaaatt
    70261 ttgcatcaat catttgattg attaaattat ccagtatttt tatattgtcg ttggcactac
    70321 tcttaatttg tgattcaaaa ttctttttgg ctgtttgata agacatgcct ccgataatag
    70381 acacagccgc aattaaaatt acaaagaatg aaattaatag cttttttgct actttcatat
    70441 cacgaaacaa atttaatagt ttacccatta tgaacctcct aattttcaaa tttaaaagtt
    70501 aaattgagtt aattattaat atttcccaat ccctaattat tattttcata acctattatg
    70561 atgaatactt tgtaaagttt aaacaattaa tttctctttg tctatatata taaataatat
    70621 tattataaaa tttacaaata gaaaaaacca aagggcaccc tttggttttt acattttttt
    70681 atgttgttta gaaagctttt tccacttatc acgctctgct ctggcaagga ttgcatcttg
    70741 ttttctcata aaatacgcca gttctctttg taatttttta tagcttttca aacgatctat
    70801 cgtaataagt ccgttatcaa ttgcactatg caccgcgcat cctggttcat tctcatgctt
    70861 acaatcacga aaacggcatg ttgtcgcgag tttttcaata tcagagaatg ttgtttgaat
    70921 cgcttcgctt ccttcccaaa gttgcaattc cctcatgccg ggagtatcaa taactaaact
    70981 accactcgat aatcggaaca attcacgatg agttgtcgta tgtcttcctt tactatcttc
    71041 ctcacgaata tctcccgttt ttgctacttc aattcctata agtgcattta acaaagtgga
    71101 tttcccaaca ccggatgatc cgactaaagc aattgttttc cctgaagaaa caaattgctg
    71161 caacgattca ataccagtat gctctaaact atcaacgacg aagattggaa caccaattgc
    71221 cacagcttcc gtttcaacaa ttttctgttc catgtcctca cataaactac tctttgttaa
    71281 aacaattaca ggcattgcac cgctttcata cgctaaaagt aaataacgtt ccattcttct
    71341 tacattaaaa tcatggttaa gtgcattcac taaaaataga taatctacat tcgctgctat
    71401 tacttgttct tccgttcgag taccagcctc ttgtctagaa aaagagcttc ttctcggaaa
    71461 aatactatga atgatagctt tcttttcatt ctctattttc tttatataca cccaatcacc
    71521 aacagctgga taatctccct tcgttactgc ttcatgccga aacttcccag acagttctgc
    71581 catatattca ccatcgttac aaataatgcg atatatatgc ttatgctcaa gtaaaatacg
    71641 acctacttca aatttctcta cagcttgttc ctcaaaaaaa gaatcccagc catacgattc
    71701 taaaatattt tgattcaaat tgatatcctc cctagtttta gctaagtgga aggatagtgc
    71761 gctcacttat atcgtttcgc cctttccatc cacctttgta tttggtttat tattcatata
    71821 agttattttc gccataacac atcaccccgt tcttatttta attactctca ttatatggaa
    71881 ttctcctata aaaagccaca tcatttaacg taattttcaa ataacttgtt tttgagcatt
    71941 ctaatttgtc ctcggtgact aatttcatct tctagcacat gaaaccaaag atagtgctgg
    72001 ttatatacta caccgttagg ccactttctt tctgacatga gccacttatc accttgttca
    72061 cttaaatact tcagagattc ttctcgaaca ctttgtagaa gttgtacata atactgtatt
    72121 tcatgaccac ggatcgctct atccgcttcc cctaaataca gtgcatcttc ccatatttct
    72181 aattcttctt ttgtaaagtc acgatcttga aatgaaataa gctgatgaac tttttcaata
    72241 gctgctatat gttttaataa ggcaccaatt gaattcccgc tactctgcat aattaaatct
    72301 aattgctcaa ctgataaatt tcttacttcg cctaatgtta cagctctcgt atgctcaagc
    72361 atgcttacta attcccctat tttttttgta taaccatcta cacttcttat tcgataatct
    72421 atattcatat cacgcacccc tttctgcatt catattattg taaaaatgat tcatataata
    72481 gactgaaata tatctgaatt ttccgttata attaaattga atacaaaata tacccaaaca
    72541 aactttctca atatgcttat atgaaatatt aaaaggaatc aatataaaat aatcgaatct
    72601 tattcactaa aaggagtgga ttcgatggaa atgtatcaat ggctaaccgc tgttctcgtt
    72661 ggtggcatta ctggcttcgt ttcccatcta atcaataacc aaggtaagtt attgcttcca
    72721 cgccgtttga aaacattttt tcattttgga tttttaactg atatttttac gggtagccta
    72781 gccgcacttc tcggactcgt tttattcgat gtcaccgcaa taaaagaaat tataaaagta
    72841 tccattgtaa ctgctatttc cggtcaaact ttcttactac atcaagctct tggtggcgaa
    72901 caggctaaaa atacgcaaat tgggaaagct gatgagaaga ttcaagaaat tgacaaatta
    72961 ttgcgacgtt agtgtatact ttcttttaaa attattgtta taatgagaaa taaatatttt
    73021 ctattgcgtc gtttgtcagg agaaagggtg tttcgtatga caaaaaagaa aatagaagat
    73081 ttcttaacaa actccgaaaa agaggaactg ctagaaaact ataaatgttt acgagaagcc
    73141 cgcacaaaaa gcgaagctaa ctattttggt gaagcagtga accatctatt aaataaagca
    73201 aaacaacgaa ttattaaaga tgcaggtata catgatgaaa atgcagcaac tgttcaatca
    73261 aaaagaaaag cactgtttta gttacattag ctaaaacagt gctttttgtt acaatatttt
    73321 tcacattact ttcacatcta tttcacaaat ataagtactt ctatatgtta aactaggtat
    73381 atccttttcc gaggagctat atgccgatat ataaatccct atcaccatag ggatttttta
    73441 tttccccata attttattac aattcttttt caataatata gctgaacaac gaattattaa
    73501 agatgcaggt atacataatg aaaatgcagc aactatgcaa tcaaaaagaa aagtaccttt
    73561 tagacttaac caaaaaagtg ctttttgatt tactaaaact ttatgatgca attccttttt
    73621 cattatcttt attaatgttt tcactttttc taaacagaaa taaagctaaa acatataata
    73681 acgcagtaaa gctacctact aatataaaat tatgagatgt tgcaaataac attcctgcta
    73741 ttgccgcacc aatcatttgg ccaatgtaca tcgaggcatt tgcaagagca gcacctgttc
    73801 ctcttgctat agtagacatg ttttgtaagt gtcccatcat taatacaaac aaaattcctg
    73861 tcacaaaaaa taaaacaaag aaaaataatt caacaaatat aatactcttt aaataaggga
    73921 gtattacata taacactgct gtaaatacaa ttccaccata gaaagaaaaa ttgtaaccaa
    73981 ttttatttac gagtctaggg cccaaaatat taccagctaa atttcctaat cctagtacaa
    74041 gcatagccgt acctacttca tgaacctgta acccaaattg aacgaaaagc catacaccaa
    74101 agaatgaaaa tgcagcaaaa tttccggttt gaaaaataaa gtaggcaaaa taggaaagtg
    74161 aaacctttga atctgtaagt aattgtttat aacgctttaa gatagatttt ttatttccac
    74221 ttatataaac agagggtact atccctctgt ttcactaatc ttctaaaata gattggattt
    74281 ctttcatgac tcttttattc aatgcaacgt ctaccgcttt cacactttct cttatttgct
    74341 ctgcccgctt tccaccaggt ataactgtat caattccttc tttatttaat aaccatgcta
    74401 acgctaaatg agacacttca atatcatttt ctttagctag cccttttaac ttttccactt
    74461 tcttaaaatt actcttatat gtattttctt caaatagatt tacattttgg cgccaatcga
    74521 cttcgttcaa tttaaaatct tctgtatatt ttccgcctaa tattccaaaa gcaagaggcc
    74581 catatggaat aaatgaaata cccgcttcta tacaatacgg caacagttct tcctcagccg
    74641 tacgttctaa catattgtac ggagattgta caacatctat atgaccatgt tggttcgctt
    74701 cttttaattg ttctatgttt acgttcgata ttccaattga acgaattttc ccttcttctt
    74761 ttaaacgagt aagctctccg attgaatcta tgtaacttgt ttcagaattt gtaaaatgca
    74821 aataatataa atcaatataa tcagtctgta accttcttaa gctattctcc acagcatttc
    74881 ttaaataact tggttcattg ttaatataag tttctccatt taataacggt tgaattccac
    74941 cttttgtagc aagtataagc ttatggcgtt ttccctttaa tacttctcct accatttcct
    75001 cagatctacc gacaccatat gaatctgctg tatcaaaaaa tgtaatccct tgctgaatag
    75061 cttcttctac taattgcttt ccttcttctt cattcacatc agcatataaa ttatgtcccc
    75121 ctactgcatt tgtacctaaa cccaactttg aaatatttaa tcctgccttt tgcaattttg
    75181 tatacttcat tttttctccc cctatatttc tattgttcga atatattcga acaatagaaa
    75241 tataccactt tatatgttat agtgcaaata tctcaactta tacaagcagg tgaaatatgc
    75301 gtacactcta tcatccaaat cgagaagaaa ttcaattttc ttctgtctta tatgcactta
    75361 gcgatcaaat tcgtttacaa attgtaaata tgttactaga gaaaaacgaa caatcttgtg
    75421 gcgctttaaa cattcctatt gcgaaatcaa ctttatctca ccatttcaaa gttttacgtg
    75481 agtcaggtgt tatgtacacg cgccttgaag gaacacaacg tttcatttca attcgtgaag
    75541 aagatttaaa tgctagattc ccaggtttgt tacaagttgt attacatgcg acagagccat
    75601 attaaaaaac atctcatatg aatatgagat gttttttaat atggctattc ttttaataaa
    75661 tctattaatc catttccttc agatgtacgt tcgtacccta aaggtacagt tcttttaatg
    75721 agttgtgcat atatttccgg ctccgataac tttcgaccat attctttctc acactgttta
    75781 atgagcaagg cgagcgctcc agcaacatgc ggcgtcgcca tggaagttcc acttaacaca
    75841 gcatatttcc catctggata cgtagataat atttcatcac ctggcgctac tagatcaatt
    75901 tcttgatttg aattactaaa acatgtaatc ttccgctcta aattaacagc accaacttca
    75961 attacctcag aataagcacc tgggaaatct aattcctctg tttcatcatc gcaatctcca
    76021 ttatttccag cagcacatac aacgagaaca tcctgattta ccgcattttg aattgcttca
    76081 tgtaattctg gaacatcttg cggaccacca agtgacattg aaataattct cactttctct
    76141 tgattcggcc ctctccaatt tacagcataa tgaattgcct caataatttg ctcataactt
    76201 ccagaaccat ctcccgctaa aacttttaat actaacattt tagcaagtgg tgcaactcct
    76261 aatacaccga caccattttc agtcgcggca atcgtgcccg ctacatgagt accatgtccg
    76321 ttattatcaa gatacacatt tggatcagct tcataatctt ttgtgaaatt tcttccgccg
    76381 ataatacgat cctttaaatc tatatgattg gtatcacacc ctgtatctaa tacggcaacg
    76441 actacatctt gccccttcac actcttttcc catacttgtg gagcgtgaat cagttgtaca
    76501 cctggtggaa tttcatttac ttgctctacc accttattta cggtaaacgg aatcaattgt
    76561 ataccttttt gcttattcac tgtactactc atcgtaatcc ctcctgaaaa tgtattattt
    76621 tcatttcaga ccacttttga atacttgtaa atgtaacatt cgttttattc tttttgtttt
    76681 ccttcttttc aaatatttct caacatcatt aactaactct atactacttt tttatttccc
    76741 ctatgatttg taggaagtaa cagcccgtgt cgttcaacta ataaccaaaa taagaggacc
    76801 aattaatggt cctcttacag tcttttaaaa aaatgatatg taatttgaaa aataatataa
    76861 attaagacta aacctcactc ttgtttaaaa acttttctat ttcttttact aaatattccg
    76921 ctccctctat cccaacagta atatttccat ttgctaatga tatgttctgt tctgaaacat
    76981 cacctgtgat ttggcaagca ttataaggtt gatatttttg caaaatgatt ttatctgctt
    77041 ctacaaaaat ttcaagcggt gatttgattt gtattcccaa tacatcgcgt aattctttag
    77101 ggataacaat tcgtcctaat tcgtctactt ttcgaataac tcctgttgct ttcatagttc
    77161 tcccccctta ctctctatta atttttccac ctcgcttttt ccattttatc actttttgac
    77221 aatacttgcc tctttttaga aaattttgta ctcgagttaa aaaaacacat ttaatgcata
    77281 cgtaatctct ctttcaattg ttttacataa cgggatctta taagtaagaa gtatacaact
    77341 tgaataccta tgaaaatact taatacaact gtattttctt taaacaatga gtactcaaac
    77401 atttgcccta acgccgttaa ggctactgcc ccatgtaatg ttgcaacacc aattggaacg
    77461 aagaataaaa gcgccaatcg aattgtaact accttcgata attccccact cgtcaatcca
    77521 acttttcgaa tcatttcgaa caagcgaaca tcatcctcca aatcggagaa taaacggaag
    77581 taaaggaaac ttcctgcgca aacgaaaaat actataccaa taaagaaacc tacaaataaa
    77641 atcggtcctg caatttgtaa actttggttt tgttcgtact cttccgcact aaacgttgaa
    77701 tgttcttgat gcggtttaat ttgatgcgta agctctttac caatttcaat ctcatctttc
    77761 attctttcag ttttatacat ataatctttt gtctctataa atccatcttg taatgaatca
    77821 tattgattat tagagattac ataaacattt cctcttaata ttttccccaa tgaagatgaa
    77881 gtaacttttt tcacctttaa atgttcattc atattgggta aagtaatttc ttttctttct
    77941 ttcatcgccg gccctggtat attagctgac aaaaatacaa cctctttatt tgctacagta
    78001 ttaaatggtt ctcctgttaa ctttgcatat tccttatagt ctgattcttt tataaaagtg
    78061 gcgcttctta acgactgttc ctccgttttc tttgtcgaaa tattagtttt tgaagctgct
    78121 atattatgtt tctttaatcc tttgtcaatc atttgtatat gttgtgattc gttactattc
    78181 ccttgcttag aatggtaatg aaacgcaatt ggtctctcca ttatcccttt cgtcatggat
    78241 gcgaagccaa ctaatgtccc tattgctgaa aatgctacag tagaaataat ggttacaata
    78301 aagaacattc ttgcgttatc tctcatgcga tacgctaaat ctgataacgt aataatatta
    78361 gtctgtgtcc aatagaaacg tttacttttt ttacataatc gaataataaa gacactcagc
    78421 tgcttgtaca acaaatacgt cccaatagta actaccgttg taacaggaat catcataata
    78481 aataccattg cgccatgcga tagaagagct cctacatagc cagcactaag caacactact
    78541 gctaatattg aagaaatgat tgatgctttc ggttccggtt ttgcctctgc tgatcctcta
    78601 aacaacttca taattttatt tttacgaatc attcctgcac taaacaatga tatgatcata
    78661 aataatatga aaaacataat actcgttaca acaattgctt tcatcggtat gtaataggat
    78721 aaggagatat ctagttttaa tatcatcggg gcggcaaata ttaatacccc tgaaaataac
    78781 atacctgaaa gaataccaaa aataattgcc cctattccaa tcataatatt ttcaaaaaag
    78841 ataagacgct ttaattgata tttcgtcata cctagcatca ttaaaattcc tagctcacgc
    78901 tttctcgttt ttaaaaacat tcccatcgaa tataaaataa agaagaatgt aaataagtaa
    78961 ataatagact gtgcaaaaga catacttacg aatacgtact gccccaattc tcctgcactt
    79021 aatgccggat gaaacgcaaa aaatgaatac acaaaaaagg ccataattgc aaatgcacta
    79081 cttaaaaaat aggctgagta tgtccgtcta tttcgcgtta cattccgata tgcgagttct
    79141 ctaatgttca tattacttct ccgcccttct ttctactaac tatgttttta tattagtaaa
    79201 gtacggaaat accttccatc gattcaaatg acaaaaacct tacagttttg aaaggtttaa
    79261 aaaaattgat tatgcgtagt actttattta taatgactac attcatattc atacacacat
    79321 cctattgtat attcgttagt tttgcgaaat aataaaggat agaagtatgt accaatataa
    79381 tacataattt ttttaccgct ttaatatgaa taggaggaaa atataatgac attacaagaa
    79441 cagattatga aagcattaca tgttcagcct gtaattgatc caaaagttga aattcgtaaa
    79501 cgagttgatt tcttaaaaga ttatgtaaaa aaaacaggtg caaaaggatt tgtacttggg
    79561 attagcggcg gccaagactc tacattagca ggacgcttag cacaacttgc agttgaagaa
    79621 attcgtaacg aaggtggtaa cgcaacgttt atcgctgtac gtcttcctta taaagtacaa
    79681 aaggatgaag atgacgcaca attagcgtta caatttattc aagctgatca atcaactgca
    79741 tttgatatcg cttcaaccgt tgatgctttt tcaaatcaat acgagaactt attaggtgaa
    79801 tcattaactg atttcaataa aggtaacgtg aaagctcgta tccgtatggt tacacaatat
    79861 gcaattggtg gacaaaaagg gctacttgtt atcggaacag atcacgctgc agaagctgta
    79921 acagggttct ttacaaaatt cggagatggt ggtgcagatt tattaccatt aacgggatta
    79981 acgaagcgcc agggacgtgc attattacaa gagttaggtg cagacgagcg actgtactta
    80041 aaaatgccaa cagctgattt attagatgaa aaaccgggtc aagctgatga aacagagtta
    80101 ggtattactt atgatcaatt agatgattat ttagaaggta aagcagttcc agctgacgtt
    80161 gcagagaaaa ttgaaaaacg ttacacagta agtgagcata aaagacaagt accagcgtca
    80221 atgtttgatg attggtggaa atagaacata aaaaaagaag ctaatctttt agcttctttt
    80281 tttatgttag cgatataccc ctactctttt ctccaataaa tcttgcaagc aatcttcatg
    80341 ttgtttacaa aataacggtg gcatgtcgtc taacgggaaa aacttcaaat ctaacgtttc
    80401 atcaccatct acttttttgt cgcccccaac tattgagcat gaaaaacaca tcacaattga
    80461 ctgtgcctta tctccatttg gatatgattg aaaatatttt gtatacactc caataagctc
    80521 atttatttct acatcatacc cggtttcttc ttttatttct cgaatcgcag tttccgcagc
    80581 cgattctcct atctccattg cgccacctgg aaatccccaa gcgttaaagt ctcctctttt
    80641 ttgcaataat acttctccct ctttattaaa tacacaacca ccggcaaaat ttaagaaaac
    80701 ataatcatgc cctacttttt cacgtaattc ttttatatag ttggccattc tctttcccct
    80761 tttcatactt ctatcactat ttcttatctt tttcaagcaa ctcaataatt cgatctagct
    80821 tctggttcat attaattaca tagtgtttct ttgcagcgct gctttgtaat actcttctaa
    80881 taaacaaagt aaatgatatg aaaaacaaaa tgataagtct gattactaaa caagtatata
    80941 tcaatgtaaa tatattactt tcgaacaagt tcattcagca ttcacatctt ctccttttta
    81001 ttttatcaca taattaacaa ttttttaaat taaacaacaa atataaaaag agcatctttt
    81061 acagatgctc tttctcatta cttaatacgt aaatgtaatt gtcgctaatg aataaccggc
    81121 cattgcacta tatggtgcta cttgataaga cacacgcttt gcaccttttg gccaatttat
    81181 ttcatttaat actttcttta tatcttgcat cgctccatcc atggactgct tatatcgtac
    81241 ttctactttt tctggtttgg ctgcaaactg ttgctgtaac tttttcttaa attcattata
    81301 attttctgct ccgtattccg cagataagta ttgtaaattt gtttctttta acatttgctc
    81361 atatacgaca gtttttgagc taccagcttt tattttattt gttaattcac caaaataact
    81421 tgtagttgct gctggatatt tactacgatc ccagtcgtga tctttactta actgttcgtc
    81481 agacatatta aaatatgagt aagttacacg ccctgcttta tctggtactg gatcatcaaa
    81541 tgtagtatct aggtgatacc atttgttttc aatgtttact aaattccacg cgtgagcttg
    81601 tccgtttcct gtgcctgtta caatatgatt ttgaatacct gcctctttta acaactcata
    81661 cgttaatagt gtatatcctt ggcaaacggc agaacgattc gctaatgctt catatgccgt
    81721 atacgcttga taagacgtat cataagacac atgcttaaca acgtaatcgt gaatagcttt
    81781 tactttctca tgctcatcca tccctggttt tacaattgat ccaacaattg ctttcgcctg
    81841 agcttttaca tattgagttt gttcttttga ttcacggtat tttacttgca gtgtaaacgt
    81901 atagtcccct ggcattcctt taatagaata tctagtagac gctacattat attttacata
    81961 ctcatcagca tctacaattt tattaaactc accatacaat tgatccataa tatttctagc
    82021 atttctatct tttgttttat atgtgattgt aatattttct tctcgattat caatctgttt
    82081 ttttaattct tttctgaaat catctaataa ctttacatct gattgtgctg tcactgtagt
    82141 cggatttgta gctgcataag atacagatga cgcttgtaag cctcccatta ctatagttga
    82201 acaaagtgcg gcagctgtca catacttact tgtctttccc atcttgtcac tccttatatt
    82261 ctataactat acgaaaaagt atcgtatagt ttcagagtat acaatacttt ttcgtatagg
    82321 tcatatgaga ttatgcatat taactaattc acataaaaag gttgttcttt taaaaagaac
    82381 aacctttttt cattagcaag tttgtaatac gcagcatgta ttttcaaaac gtcgattttt
    82441 caaatcttca ttactaatgc agaaatatag cattcctagt tctccccaaa ccatattaca
    82501 atttttatga tctgaatcaa tttggaataa aagagtcatt tgctgcgggt ctactcccat
    82561 atattctcct gtctcatata acacttcttc ttgtacagag aatggctcac caaacatttg
    82621 atggttatcg tagttatccg gaattagctc ttcaagtaat tgcaagaaat gatctgaatc
    82681 agcctcatct tcaatgaaaa gttctggtaa tttgtatgtc agttcaaaag taattgcaca
    82741 ctggttatat ttcgcttgta tttgattttc tcttcgtaat tgctctacag gaatatcata
    82801 ataaagtaca tgcccagctt ctgttaggtt cacattttct tcaaaataat tttcaatgca
    82861 aaagaaatac agcatccccg ttttaggaag attgtgatcc ataccaacat tttgtaaatc
    82921 acttaagtta aattgcgcga taaattgtag tggatttcct ttatgctttg gatattcaaa
    82981 taaagctggt aaatctggaa atccccccat tttcgaacta cctatcgcaa cagtttcctg
    83041 ctgctttggc acaactttta tacaaggaaa tatagtatta ataagttcct ctttcaagtg
    83101 tgttagttca tatttatcaa ttaatacttc aattttttta ttcataaatt ctccttacat
    83161 ttacatactt atttgtatct tagtacaaag attatacttc attctttaca aaatcaacaa
    83221 gcctccaaaa aacgggctta tccttcgtac gcgaacaagt ttaaataagc atactataca
    83281 ttgttcctac aaacacgata attctttagt tcttccagta cattttcccc tcgttcattt
    83341 ttaaatataa ggaggaattc cacatgggtt acggatatag ttgctgtggt tacggatacg
    83401 gtggtggcgg cggttgtggt tacggaggtt tcgctttatt aatcgtttta tttatccttc
    83461 taatcatcat cggagctagt tgttggggcg gctttgtagg ctgctagtaa acttaaaaac
    83521 tattgcaaaa aagcacgtac aatacgtgct tttttgcaat ttccaaatct tttattcgaa
    83581 aggaagtatg tttaatgaag attgatggtg tttttgaagg aggcggtgtg cgcggtattg
    83641 cgcatgttgg ggcaatttgc gcgttagccg aaaaaggtta tgaatgggaa cgtgtagctg
    83701 gtacatcggc tggttcgatt attgcagcgc tcctagcggc aggatattct tgttcagagt
    83761 taaaaacgat tataactgat attgattata ataaatttat gaaaagaact tttattgata
    83821 gaattccttt tatcggtaag ggactaagtg catggactac tctaggtata tactctaatg
    83881 tatttataga agaatggatt gaagaattac ttcgaaaaaa aggtgttcat ttatttactg
    83941 atttaccaga tctaaacaaa ctcaaaatca tcgcctctga tattagtaat ggtaaaatgg
    84001 ttgtctttcc tgacgactta ccaaactacg gatttttaaa ttatcgcttc tctattgcta
    84061 aagcggtaag aatgagtagt acaatcccct tcttctttga acccgtaaaa tggagaactc
    84121 caaaatggaa gcagccttgt tatatggttg atggaggaat tctaagtaat tatccaattt
    84181 ggatcttcga ttcacctacc gctcctcgct ggccgacttt cggatttcat tttgtaaagg
    84241 atgaaattca agctgaccct gctcgctata acgagcctat ttccatgttc aaaggattat
    84301 ttaaaacaat gatgcaagcc catgatttac gtcatttaga taaggaatca aaagcaagaa
    84361 ccattacaat tccaacagga acgattacaa gtactaattt tgaactgaca aaggaagaaa
    84421 aagaatggct ttacaattct ggttataact ctgctaataa atttttacaa gcttggaact
    84481 ttaggcaata tattgatgaa tatagaaaag ggaatcaaga ccgaaagaca aatcgatttt
    84541 tccgtcaact tgactcataa tattattact ttgcatataa atacgagaac gtttaacaac
    84601 ctaatagtaa ataagcctag taatttctta tattactagg cttatttact tcctatataa
    84661 tctcgtacat tgtttaagga tacgttaacc cttcggcttc ttctgcagta ataactatgt
    84721 aacgatttcc cgttcttaat cctaacagtt ctgctttttc aatcgcctct tgcttcgtct
    84781 ccgcataagc agctaagtat ttatgtccac caatcatttg gcaaattaca tattgtttca
    84841 tgactttctc ctcttacttt ttcattagtt gtgcaagttt ttttatacct atttcaattt
    84901 cttctaacgt tgcatatgaa tatgataggc gcaaaaattg atttgcactt ctatcataca
    84961 aagtacctgg gtttaataaa accttttctc gcagagcttt atcaaataaa ctacgatatg
    85021 aaatgggtac ttttatatgt acccatatat aaaacccacc tgttggttca tgccaagttg
    85081 ctatttcacg aagatattta tctaacatta gtaacataaa atctcttcgt tttttcaatt
    85141 cacttcttac aaatcgtaaa tgctcatcat atagaccatt tgtaaaccac tctgctgcaa
    85201 tttgctggga tatagagctt gaaccataat ctgtttgcat ttttatgtct gacaatcttt
    85261 gaattactgg ctcgggtcca acaatccatc caattcttaa acctggacta attactttgg
    85321 acatgcttcc aatatgtaat acgattccat ttttatcata ggcttttaaa ggttttgaac
    85381 aaggtgcatc aaaccataag tcttgataca ctgcgtcctc tataataggt aatccaattt
    85441 cattacatac ttccattatt tcttttcgcc tcttagtatc catactaaaa ttcgtcggat
    85501 tatgaaaaga cggaattgta tataaaatag aggcattaaa ttgcttctta tatttctcaa
    85561 taaatgatgg atgtaagcca ctctcatcca ttgggattcc aattaaacgt attcctgctg
    85621 attgaaaaac attaagtgaa tataaatagg atggtttctc taataagatt gatgcccctt
    85681 tcgaaagaag ccccatagaa ataagttgca gcgcttgaat tgctcccgaa acaattaata
    85741 tagagtcagg agatacatat acaccatgcc cctttaagta ttcggaaatc ttttccctta
    85801 aataaagatt tcctttcggc tcttcatacc caagcgtcac atttgacttt aaaagcttat
    85861 tcataatttc tttcatcttt gtctcaggta agagactcgg cgcgagctca cctgttccta
    85921 accgaattac atgtggataa aattcagctt gattaatctc ttgaatagct gggagattcg
    85981 gataatgaac tcctgtttct acataagact gccaattagg cggaggtgcg taagttgaag
    86041 cattctcatt attatttaca acaattgttc ctttcctgcc attcccttca atatatccct
    86101 tcgcaactag ttcatcgaaa gccattacaa ttgtgcttcg attcacacca aatgtatggg
    86161 ccaaatctct ttgtgaaggt aattttgttc caacggtcca ttctccatta acgatccttt
    86221 cttttatata cgtttctatt tgtttataca gcggcgtcgc tagagacata ttcggtttcc
    86281 aaacgaatct ttccatcata tcaccttata ttctttttgg ttggtaacct ccccaaccat
    86341 atggatggat acaaattttc atttcttcta tacaatatac actatcataa tgaattaaaa
    86401 taggaggtaa tatgatgagt gaagcaatta ttcatggtat cattcttgca tttggactta
    86461 tcattccatt aggtgtacaa aatgtttttg tctttaacca aggtgcgagc caaccaaaca
    86521 tttggagggc agcccctgta gtattaactg cctctatatg tgatacgtta ctcatattga
    86581 ttgcggtgca aggtgtctcc cttgtactcc ttactttttc ttggctaact aactcgttat
    86641 atataattgg atttttcttt ctcctatata tgggctttgt tatttggaga agtaaccctt
    86701 ccaacgatgt aaaacaagaa aaaagtatgc ccttaaaaaa gcaaatcctt ttcgcagcat
    86761 cagtctcatt attaaatcca catgcaattt tagacacaat cggtgtaatt ggaacaaatt
    86821 ctattcaata cataggaagt gaaaaatggg ctttcacact tgcaactatt atcgtttctt
    86881 ggatttggtt tataagctta gctttagcgg ggaaatttct aaaaagacta gactcaaccg
    86941 gaaaggcaat cttattatta aataaatttt ctggtctcat catatggggt gtcgcgcttt
    87001 atatgttaaa acaagttatt tattcttaat gaacgtaaga gaattgcatg ttactgaaaa
    87061 catcatgcaa ttctcttata aattatgaag taggttccgg tttctgtttt accgtctttt
    87121 catcttttgc tggtttaatc caaatgattg ctataacagc accaatggca gcaaaaatac
    87181 ttgtcaaata aaacacttca tggtccgccc ctttcataaa aaaagaatat aaaggtggtc
    87241 cagctgctac accgataaat cgcattgaac tataaaatga cgtaaccgtt cccctttgct
    87301 ccttttcaat tccttgtgta atgagggcat ctaaacatgg gagtgccata ccaattccta
    87361 tccccataat aacaagacaa agaagtagta aataaatccc ttttataaat aaaggaatga
    87421 tgactgatgc agctgccatt aaaaaaccaa tataaataca cttcttcata acattttgat
    87481 tatctccaat ttttttaccg gccatatatg aactaagtga cagtacaagt aacgggatag
    87541 caagcacaca ccctttccat ataccatgaa tgtcatactt tgattccagt atagtcgaca
    87601 aataaaagag aattccgaat aaaataagca taataattgc acctaatgca aaaatggcaa
    87661 ttaaccatct tcccttttct cgaaacgtag agataataga ttgaataaac tcttttagtg
    87721 gtggtacttc cccttcttgt tcttttgcct ttactaatac cagcaataaa acaattgata
    87781 cgacacataa aactggaatc gcccaaaatg gtaagaacca tacaatggca gcaagagcag
    87841 atcctaaaat agggctcagc acttttccaa atgtattgga tgtctcaatg attcccaaac
    87901 ctgtactaac ttgtttttca tctttgtata aatcaccaac acacggtata acaaccggca
    87961 ttgcaccagc agcaccaata ccttgaatcg ctctacccat tagtatccaa atgtagggat
    88021 tatcaacttt ccaagatacc cagccagtta tcgctcctcc tatagccgca atcagcaaac
    88081 tcggaaccat taccatcttt cgtccccatc tatctgataa ataaccagca atcggtataa
    88141 gtaaaatggc tacgatagag taaattgtaa taatcatgga tacttgaaac gatgaaatat
    88201 gtaatttctt ttcaattgtc ggcaagattg gaataagcat tgaattccct aatgtcatga
    88261 caagtggaac tgatgcaagc gcaattaaac aacagttttc tttttttaac atgttgattt
    88321 cggaaccttt catcatatat ttcttaccat ataatagccc tgctggaaca taattttcat
    88381 tccaccaggg ctattacatc tttaatactt cccattcaca acaaaagaaa ttgggtaaaa
    88441 tatagtatta cttctattct ttgaattctg ttcgctatat atccatacca attaattgaa
    88501 aaaaaaagaa aggaagaatc cttcctttct cctataacct tctacattta gcgagtatat
    88561 ccgccaccaa gctgttgttc tgccatcgct actaggcgtt ttgtgatttc accgcctaca
    88621 gaaccgtttg cacgtgaaga agtatcagct cccagttgta caccgaactc ttgtgcaatt
    88681 tcatacttca tttgatctaa agccgcttgt gctccatgtg atgctaattg attagaatta
    88741 cgatttctag ccattaccaa tcacctcctt atttatatat aaattgtgta aaattcaaat
    88801 taaaatacat ggaaattttt ggttattatt tcacgataaa aaaagagcct ctaaacgaga
    88861 ctctcacatc atttcacatt atgaagttac tacttctaaa tttctattta ttaatacttt
    88921 catttcttct tttaatatct cctttgagtt atgtccaaac cattctaaag aagcaaaaag
    88981 attcgtatcc ctcacttcct gaataatctc atcataattt acaatacctt caaataacgg
    89041 aaccatacca atacgacttc ctgctgcagc atatacatta ttaggttcaa acacatgcaa
    89101 ataattcgct gaagatatat tcttaaaatg gtaatgtaat gtccacggct ttaattgatg
    89161 gaaactgtct attggatctg cgccagactc ccatatatga agaaaatcaa gatttatttt
    89221 taaattcgga tgatttactt cttctaatag ttctatagta gcaggcaatg tgtccgttag
    89281 tgtattggga tgtgtttcta acagcacata catattgtgc tgagcaaaca catcacaaat
    89341 cttatgtatt cgcttcacat actcttttct ctcttgttcc gagaagtcct cgctcccttt
    89401 ttgcccagca aacgtgcgaa ttttattcgt attaaaccaa ttagctagta ctacaagttg
    89461 ttcacttttc tctatcgttt tttcaaaatc tgctgataat gatatatcta agtaatcact
    89521 tatcatcgta atttctaagt ttttatcctt tagaaaattc aattctcgtt ctgtcgtttc
    89581 acgttcttgc atgtacaaat tttgtgcatg cgtcccccat aattcaattc cttcaaaacc
    89641 gttttcatat gcaaattgaa caatatcagt aaatgaaatt aattgatgac gaaatgaaat
    89701 ggtacatagc gaatatttca tagcattaaa ctcccctatc ttaaattcag ttagcttatt
    89761 aaagagttac gacagactga tttgttttca tacctttcca tgatagaaac tgtctctcta
    89821 attccttctt aatttgcagt tcaattgcat tcatttcatc cagtttttca ataatcgata
    89881 ctagcatacc tttattattc gtcattgcca ttttaattgc acgatactgt acatttgtaa
    89941 atccttgtac aatatcctct acccgatcac accaataatc aaattcttgc tccgaatatt
    90001 gcaacgtttc acggaagtat gcaaaggcat gctcataact atatttacga attgcaagta
    90061 ctggtatttg ttttactgct gctacaagtc cagaaagcgt atacccttct tcctcatttg
    90121 ccatttttac aattacattt tttagttcca tagtcagttc attgtcgttc tttttgaatg
    90181 tttctgtgaa ataactagct actgtttctt gcgttggctc cccaattctt tctatatcaa
    90241 tgaaataccc tccaccaaat gggttatctt gaacagagtg aagtactttt tctctttcca
    90301 tactcccttc ccaacgaaaa tcaggatcca gcatgaacca ctcttcttct ttctctgttt
    90361 ttgatatcat taaataatgc ggaaacggtt tttgatgaaa tttattttcc ctctctggca
    90421 ataaagacat atcaaccatt acaatgatat aacgattttc cggcttgttt tctactaatt
    90481 ctaaaaacat ttctacattg ctatctttat cttttgcatg atcataccat tcgtttactt
    90541 taataccgta caatttttca aaccaaagta aataatgatc atggttaatg ttttcagagt
    90601 gatatgaaat aattccgcct tctgttatat caaaatctcc atcccatagt ccaaaataaa
    90661 atggacgaaa atcaatgtcg ctacgccttt ttataatttc acaaaaacaa ctcactaaac
    90721 agtgcacttt aattgaagtc atactctcat ccactttcct aaaggttagt tattcacatt
    90781 tacttcctgt aacggctgta actcctccat aaaatcaagc aaagatccta cagtaagaaa
    90841 tgcttttgga tctacctcat cctctggaac gcatagcttt aaatccattt ctatgtatac
    90901 aataagctgt aacatcatta ccgaatctat atataaatct tgatttaagc gcatcgtttc
    90961 ttctaaatgc gttacatttt tcagttccat tttttctatc ataattttta acacggcatt
    91021 ctttaacgct tcccgtctca tgttgtaacc tctcccatct ctagtaactt tctacttact
    91081 tttcccgttt tatttttagg aatttcattt acactttcaa tttcatgcgg aactttataa
    91141 gaaggtaagt gctgaataca ccatcctctt atttgcactg gatcaacatg agagatcact
    91201 ttcgctttaa ctatttcgcc catcacagga tgtttccctc gatatacaat tgcctcttga
    91261 acaccttcca atcgaagcat tgtttcttct atctctatag gaaagacttt taatcctgaa
    91321 acgttaatta catcatccat acgccccata aaatgaatgc cacgctcaga tttataccct
    91381 aaatctttcg tgaaaatttc cttatcgttc attttcacga cgatttcttc cggtgcattt
    91441 tcatctgaac ctatgcttat actcgcatga ggtagagggt tccctaaatc taaatggctt
    91501 gtcatatcat gacatatact aatacaacct gcttcagaac aaccatattg ctgcatcata
    91561 aatgttgtca ttttttttag tttataaaat agtgcttctg gcaaaggcga tccggatgtc
    91621 ataattttat gaaaccgaaa cgttcctaat ggaaaactcc ccataatgtg taacataagt
    91681 ggcactgcat atatgatatg tttttctgta ttacgaacta tatttaatgc gaatttagga
    91741 tttttgttcg taatgattac aggcttgctc cccctcttaa ttgctgataa cgtaccacat
    91801 attagtccgt atgaatgtga aacaggagcc ataacgattg gcacttcatc tactccacag
    91861 tttaaagctt cattataagc ggtaatttcc gtatcaactt ctgtccatgc tctacgaatc
    91921 aatttcggtt cccctgtagt tccagaacta tattgcaata aagaaggctc ttctagtaaa
    91981 aagttcccta cttctaattt tgtaaaatcc ccatattctc catataaaat tcctacacaa
    92041 tttgcacgct ttgccatttc aatagctgtt tcttttggcg tatcttcatg tataagtaat
    92101 actgatgatt tcttttcttt taagaaaaac acaagcgtaa taatatcgaa tggatctttc
    92161 agacaaagtg caaatctatt tccttctgct ttttgaaatt gttccatttc cgcataaact
    92221 tgtaatctca attcaaaatc acttttgcta tactcttgtt tattaacgat tagcataatt
    92281 tccccctgta acaactgatt tttgtttcat aagttgtctt actctataca atggatttgg
    92341 aacttcatga acaagcgatt ccacatccat atataatcga cgtttcgtta attgttcagc
    92401 atagaatgta ggtgcatata attgaatatt ttcaaatcta cctttcaaat gtggatatat
    92461 tcttaaatga ttttcaattt cttcaacaac cattatccaa aaacgttctt ctttcaatcc
    92521 atattcatcc gcaagtacga acgctaattc tcctaaatta aacaggaaaa gtgcatctaa
    92581 taccatctct tgcaaacatt cgatgcgatc catttcaaag aaatcattca tttttccatt
    92641 cgcatatgtt ctatgcattt tagtaaagtc gggacattta tcaacttctt tcaaatatgg
    92701 acgataaaac tcaagccctt catgaaaatc ctttaacgca atacgaacag gcaccccttc
    92761 tttatggact agaatcatat tttgtccatg tgattccagt gcgatgccat gctctacaac
    92821 aagatgtata actggtatta tcgctttttg aataagtaat tgtagccaat ccttcattcc
    92881 atatttgttc aaccatgcat caataattgg tgtaccatct ttctctttag cgtataaacc
    92941 attaaaagga attgcgtcct cttgtgcatc taaatacttg tgaacgcttt cgcgccaaat
    93001 acatcctaat gaaccatata tagctttctt attcgtgtca tacgttacac tggaaaactc
    93061 ctttaacaag attaaacgtg cttcatcgct taaataggcg tcattactta caacatcact
    93121 taaccaattt gatattgctg gtgcactcac aacagaatac ggtttcaacg tacggagtgt
    93181 tgaagtgttg agtaaattca tcgataattt aacgtacggt ttctttggat tcgtaatatt
    93241 tcttaccgtt ctcattgact gttgtgcgca atactcatcc tctgatgttc ctaaataaat
    93301 aataaattta ccctgtatat gatccgcata atttgaaatg atgaaattct cccactgcca
    93361 aggatgaaca ggtataaaca cgtactgttt tggattacat ccccgattac aaattcgctc
    93421 cataaactct tctaatttac gctcaccaat ctcctctatt aaaatttcgt cataaattac
    93481 ttcattctca taccctacac tggagtattt tttatgcgct gcaatccata tgagttttat
    93541 tggctgcata aattcatatc catattgaaa attgtcacga tattgaaatc caatacgagc
    93601 tttataacta gggtgatatg gatggccgtc tattaaatgg ctttcaaact catcgtaaga
    93661 tttttgattg tattctttct tattatttct ttcatattgt gcaatcgtgt ctttaaatat
    93721 tgtttgttct aattcgtgca taaaagaatc taatttggct tgttctacac tagcaactcg
    93781 aaaaacttct tctagaaatt gcgagacaga ttgtatttct tgctgttcat cttggactct
    93841 tactattaat gagtctaaag aaatacgtcc aaatgtcatc cgttccctgc catagcattt
    93901 gtacgtgaca cttttgtctt cttcatcaag tccttgtatt ataaaaagaa tttgttcttc
    93961 tttttctatg cgaaccggtg taataatccc ctcataaatt aacgattcta ctaattgacg
    94021 tagcactctt cttcgtactg aaatgtaatc ttctgattcg agcgccttca atactttcgt
    94081 atgatacatg tccactctca taaaaccctc caccttatga caaaatacca ttatttgtat
    94141 tacgtgaaat tttaacgcta tttatgaacg aacagccact tctctaacga gcggattatg
    94201 tacttgcaca taaattgctt gctctaatgg attacttaac tcatcgacat cgaaaaatct
    94261 cgttagtaaa tttgctttac acgctaactt atcttcgtcc aataattctc ttaaaaatgt
    94321 tgaaggttcc cggttatacg gaaggaatga ttcaagtaca gaccttaatt ccgagagaag
    94381 aatttcctcc ttaattaatc ctgctgtgcc aaaaccatta atgaggccaa acatatgatt
    94441 gaaaattaag tagtaacgaa atctctcatc cacaatatag tcgtcatata aatttccagt
    94501 acgttctcca ataccagcta attcattatt aagcatctct ttcattgaat tacagaaata
    94561 aaatccttga ttatcacgga aataatattt gaccggataa ccatctttta gctgaacaac
    94621 gctattttgc tgatgagctt ctaatgcaac accatactgt aaatacatcc ataccattgg
    94681 ctttaaagaa atattcatat atcttctaaa ccactctaag cttacttctt cacagctttt
    94741 actttctaaa tctgctaggc gatgaataat attcgataac cgcgtacgct ccccaggtat
    94801 agcatcttga actagcccag caattaatgt tgcgtcgttt gcatgttcac tataaaaagg
    94861 gttctcgcga ataatcactt caaatccaga ttcttgtgtt ccataattta atgtaatata
    94921 ggctggatca caaataaaat caaagcctgg aaatctttct cgtacttcac caatagccgt
    94981 atttaacatt tccttccctt caagaccact ctcaagttct ttcagtttat taatacgcat
    95041 tgaattcgtt actttcaccg gaaatgaaaa cttaagcata tacttcgaat cgggatgata
    95101 cagcgtcctt agtgatgatg ttgccataaa atacttacct acaggtccaa tatactcaag
    95161 caattcttga actatccaat cctgtacgta agcttgatgc aagagccatt ctgcctgaag
    95221 cggatgaatt ggaattaatg catattgatc ttccttacag tacttcgcta taaattcctt
    95281 actaaccatc tcatcattac ttaattcttc ttttataatc gttgttgtag aagctgataa
    95341 taatgatttt tcatttacta tacttttatg tgcccgaaaa taatgaagct gacattctcc
    95401 ttttaattct ggagaataca tttcactttt ccaatccaat atcccctgtc tactctttgg
    95461 tgtaggatga gttaaatgcc caaataataa agactgctcc gcttctataa aagttgtatg
    95521 gaaaccgtat aatgcggatg tatcttctat tctctctttt ataaattcct caatattttg
    95581 acaactacga atgactcgaa gcataagttc cgcaggattc gttccttctc cgtagttgat
    95641 agacatctct tttattaaaa atgtaataac tgtaacgtaa tctgctttaa taacagaatt
    95701 actatctcca atttgataat aaaatttttc tccaaacaaa tggcgatctg ttgatgattt
    95761 atatataact tctccataca aagtaacgtt ctgtgccgat agccgacaac ataaatatgt
    95821 ggggactgta tctctattca acgtattact gaagatactc ttcattcttt catcctctgt
    95881 aatccattct ccactccctg tttctcttaa ataacagttt aaaaagcttt gtaatgttgc
    95941 atgttctgcg atttgtttcg catgctgcat gttggtcctc ctctttatat taaagctatc
    96001 gaaattttat ataataaacg ataattgaat gtcgttatca attatgattc taattgataa
    96061 tgatattcaa ttcaagagta tatttcagaa ttttttatca aataaaattt ttcttttttt
    96121 ctttcttttc tttaatctag ttaaaagtac actagaaaaa ttcttgtttt caaactaatt
    96181 acctactttt attaatccat tttttgatgg attaataaaa aggtacacca aatgaggtat
    96241 acctttccct atgatatgtt tacataatac tatgatatgt ttacataata ctattatatg
    96301 catcaatcta tatagctgtt tgtttttgta acaaattcaa atctctccaa caatacgctg
    96361 tttcttctac ctttactctc tctaaaaatt tcgtatcaat tttttcaggg ttgaattttt
    96421 cataaaactt tttagaagga ttattcgtaa cgacccaaac taaaagagat tgcatatcat
    96481 tctttacaca ttctgatagt aacgcttgaa ataacttttg gcctattttc aatccttgat
    96541 actgttgtaa aagatagatt gcatataatt ccccatcaca attatatgca ccgcttcttt
    96601 caactccccc atcaataaat ccgactatcg ttccatttaa cgtctctgct acaaatctat
    96661 attggcatgt atcttcttgt tgaaaaatgt tttcccattg tttttctcgt tgctcatatg
    96721 ttatattttc taaaaattcg tcagcaaata tacctttata cgttgttttc cagctatcaa
    96781 catgcacctt tgctatacct cgtatatcat cttttatagc tcttctaata tgtatttcca
    96841 tcatttctcc cccttgttat tcatcattat atcaatttat ttccttaaaa atccaaataa
    96901 aaaaaagagc gaatgcactt cactcttttt tatcataatt atctactttc cacttccact
    96961 gaaacaacac gatcaatctc tttcagggag ctatataact ctgttgtata taaatcttct
    97021 ggagctaaaa taaccatttc caattgctga aatgctccac tatctatatc tttaattttc
    97081 actcgtttca catgcatacc taaattttta atttgcttaa atataccatc taactcatga
    97141 tgctctttta cagtaatttt tatagataaa tccttttgtc ttaatgaata cggacctgca
    97201 attttcacaa gttgtggaag tacgttaatt gctaaaataa ttaaaatcat agcaaccgtc
    97261 gcttgtaaat aaaagcctgc cccaattgct atacctaaag ctgaagcagc ccacaccata
    97321 gaagctgtcg ttaatccaga aataacatca ttacttcttc gtaaaataac acctgcccca
    97381 agaaaaccaa tcccactcac aatttgagca gctagacgca ttggatccat atttgtatgc
    97441 cctggaacag aatatacatg tacggcttca attgaaacca tcgtaattaa acaacttgct
    97501 acagaaataa ccatacttgt tttcacacca agcggtttat tctttagctg cctatctatc
    97561 ccgatgaata atcctaaaaa gagtgctaaa cctaatttga gtaaaaattc atatgacata
    97621 tttccattct ccttacttta caatatttcc cttggaataa ttcactataa ctcttttatg
    97681 atatcaattc cagtcttttc tattcattca acataaaaaa ccgaaaaaac atttgtaacg
    97741 atgtttctcc ggctttttat tatgcttaag attcttcttt atttctgatc tttaatctta
    97801 atctctgcat ctttgtagaa tgctaattta ctgtcattat actcttttgt aaatttgtta
    97861 aactgctctt tcgatttttg tgcttccaca tttaattcat taacagtttt aactttttca
    97921 ccgatttctt ttaatttcgt ttcttttact tttaattttt catacagttc tttttcagtc
    97981 gctaatactt tcgtgtaatt ttcattcatc tttttgaatg catcataacg atttttatac
    98041 gactcttcta ctgcttttgc ttgtttttgt aacttcttat cttcaatctt ctctatatta
    98101 ctttgaacag atttcgtttc cttctgtgct ttttctagca tttctttttc acttttcaat
    98161 actttttcac ggtcatctac atttgcagta gcttgctcta ttttcttcac aactgcttca
    98221 ttatgatctt taccttcttg caaaatttga gcatataatt cttgcccttg tttctctaac
    98281 tgctctaatt tttttgcttc atccactaaa gatttttctt gtgttgctgc tgtttcaaaa
    98341 gctgtatata gattttcttc tggcttttca ccgaaacaac ctgttaaaag ccctactgat
    98401 aatgctccaa ctactgctac ttttccatac ttcaacgttc attcctccat tacatacggt
    98461 tatcatgcca gaagttcact ggaaagtgac tctcttcatg ataagcttca aactcataac
    98521 ccttttcttt tagccccttt aaaattgctg gcacagcagc aactgattgc gggtgaatat
    98581 catgcattaa aattacttct tgtggttttg ttgcgtttgt taagacattt tgagcaattt
    98641 gtgctgcagc tgcatcaact ggcattttat tgtatttcca atctaatgaa tcaattgtcc
    98701 aatcccatac tttaaatccg ccttctacca ctttatttcg aagaccttca ttcaatccag
    98761 gcatcgaacc atatggagga cgtgttaatt taggtgattt cccaataata ttagcgatta
    98821 aaccttgatc ttctttcatt tcatttacat actcgccatt tttatataac tttgcgaaat
    98881 tatgtgtcat actatgcatg cctacataat gaccctcagc attttcacgt ttcactaaat
    98941 caggaaattc ttttacattc gctccaatta aaaagaacgt cgccttcgca tcatgttgtt
    99001 ttagcgtatt taataattca gccgtatatt tccctggccc atcgtcaaat gtaagataag
    99061 caacttttct ttcttttcca ttaaaacgac ttggtgccgt tttattcatt tcaactttcg
    99121 gctgttcact tgcaagctgc actacatttt cttgttttgc aacagctttt gctggtgaag
    99181 taattgattg gaacatgtaa tacccaatag ctactgcggc aatcgctatt aaaacgacta
    99241 ctatttgttt aatttttaaa gctttttcca ttctatcgaa ttcctctccc tattaatctt
    99301 atatataaat cgcccaatat aattatacat ctatttattt ttatttcacc atgtaaacag
    99361 atttttttgt attatactgg gagttttatc aaaagtattg ttccatgtgc ttataagact
    99421 caacgtatct ccatgaagat ccaccatttt ttgacgatag ctaaaccata ttttcaccta
    99481 ttacataatt attaatctgg caaaatagct ggtcaatata tgataaatga tctttcgcaa
    99541 ttactatctc ttcatctttc accttaatcg cttcaatgtg tatgaatatg taattgcatt
    99601 ttgaacagtc tttctttaac ctgtttcaat ttccaccaat tcaattgttc tataaatagt
    99661 gataaattga atttcctttc cttcaacttt aggagctaat ttccaaatag ttccctctag
    99721 tatatcgtat aattacacct tttgtttata taaattaaaa tgattttagt ataatttttc
    99781 tagaacaaaa aaacgttatt aaaaagttgc taatccactt caaaaaaaag attggcaaaa
    99841 gccaatcttt ttttattatt cgtttcgaac tgattttggc gttacaccta aatgatcatt
    99901 taattttttt gaaatatctt ttatattttt ttcatttgga atgtaataat aaataccacc
    99961 gatacgttta tctgtacctt ctatttgcat tttttccatt tccaaattag ttcctgccat
   100021 attttttgta atggcaagca tatcgtcaaa tgttaagttc gttttcatgt ttttatcaac
   100081 cgcatctagt aaagagccca ttttgctaat tgattgaaca gacatcgctt ttttggcaat
   100141 tgcttctatt acaagttgct gtctctgtcc acgcattgcg tcactatcaa ttttacgcgt
   100201 tcttgcaagt gcaagtgctt gttctccatt taaatgttgg taaccttttt ctaaatggat
   100261 cataccagct tggtctttac tatcttgttc agtgaaagta actggtacat caatatcaat
   100321 accaccaatt gaatcgacaa tttgtacgaa tgattcaaag ttaaacttca cataataatc
   100381 aacagggaca tttaaaaatc tttccactgt atcgcgtgtg ctttctacgc caccaaatac
   100441 gtgagcatga gtaattttat ctaatttttt tctagttgga atataaacac gtgaatcacg
   100501 tggaatactt actagcttaa cagacttatc atctttatta attgttgcta ataaaagtgc
   100561 atctgttcga actgcttcgc catattggct ttttctcatt tcacttccat ctacacccat
   100621 gattaatatt gaaatattat cctttaaagg ttcaacttct ttatcacgct ttgatgactt
   100681 ttcaattttt gcatatgcat catttacaac tgcttttgct ttattatata taaacgaacc
   100741 atatcctact cctccaaaaa taagtaggaa aaatggaatt aatatgaacc attttattga
   100801 ctttctttta gaacgctttt tattacttct cgtattttgt tctaattcag agctcatacc
   100861 cattcgcctc tctttctctt taccaagtat aatgtaagtc tatttatctt catattgaat
   100921 ttcctttcat taaccttaca attttgtaag gttactactt aaacccaata tgtattccat
   100981 ttcacattat actctcgtac ttatttttgg caagtcacta tttaccaatt tcaaaaattt
   101041 agcacttcgc aacatgcaaa tttataaatt cattaactct ttcattttaa attaggatat
   101101 ctttttccag ataaacgata tgaataaaga gtccagctaa taataaaacc tctatgaata
   101161 cagtatattt cacgttatta tttctcaaac ggcgtataca tgcttttctt cccctgatta
   101221 tcaataaaag ccgactttgc ttttattttc gttttttcta cttccatgtc ttcatttgag
   101281 aagttcacaa tgattttaat atcttttcca taagaaacag attgtactag cttatcttct
   101341 gacaaatacg caaaattcgt catctcttct tttactgctt tttcatgaac ttcattccaa
   101401 acttttagat gctctgtaat ttctttttta tgtttattcc actctacttc atctaaatgg
   101461 tacaacggag gaacattata caataattca gacagcattc gatttccaac ttcatctttt
   101521 acctttaaac ttccccattc ccaatgatgc gttgtaataa cggaatcatt gtatactaat
   101581 ttatataatg gtaccgaata tactggattt aaatatactt gtttatattc ttctttcaat
   101641 ggtacttgtt ttgcatattt ttcgggaaca ttttgatttg gtgaccaata tccaccgaca
   101701 taatacggac ttgttttatt tttccgcata tcttcatcgt cccatttaat aacaggtgtt
   101761 tcaattccgt gtgcaaatgc aatcgtacta ctagcaaaat catttccacc ttcagaacca
   101821 acgaccatac ccttttcttg tgcaatgtag tccattcgtt ttaaacgtgc ttttaaatct
   101881 tgctcttgtg tcgttatatg tttcgctgaa tagtcatcgt aaatttcacc tgtcgcatca
   101941 caatcaataa accatgaatt atatttagga ccattttgta atatatcatt catgcgttcc
   102001 tttacactag gcagcgataa agtcgggttt aacttgcgac ctctgcctaa aaagccttgc
   102061 accttttctc cgtttttctt cgttacagta gcctcttcgt ataatgatgg gtcattaaag
   102121 gatgctgtgt tccaattttt atcacttttt tcgtgaatgg aatgatatga atcatacgga
   102181 ccaactaaat accccatttc cttcgctttt gccacgaaat tcggttgcat aaatccttgt
   102241 tcccagttcg gcagaccaat ccacgctttt tctattccgg cctctgtcat ttcctttagt
   102301 atgtccgttc catctgcatt accccattta cttacctctt caaccgcatc gccaagtagc
   102361 gactttaata aatgcttatt taagctatac aattctgtat tcgttaagtg acctacacct
   102421 ttctttaata gcacactagc ttcctggtca acgttttgaa aaatatcctc tttataaaat
   102481 tccttcatgg ataatacttc gtttatataa cgtaaaataa catttttttg atacttatca
   102541 atgaaatctt gtttacttac ttgatctaat acattcagtt ccccaggctc tgaactattc
   102601 ttttgaataa gttcttttat atgactaaac agcgggctat ttatttgctc ccttagtttt
   102661 ggccaattta tattattttc tgataaacca ttttgattcc aaaaataaaa atgcgccgct
   102721 ccatataact tttcgatttc tttatttttt ctagcctttt cttgtaatgt tttaaattca
   102781 ccttttcgaa caatatcatc cttatacagt ttagcaatgc ttaccgcatc attatttgtc
   102841 acatataatt gaaatccata tgttttattt ttatttatgc tcggaaattc atgtgtaaaa
   102901 tcaaatccta ttttcggatc cgaatgaaat ttcaattcat tattaaacat attgtttgca
   102961 atatatacaa ttgaatattt cgaaccattt aatgcgaaaa acttcataga aaatgattca
   103021 gcaaatgaat atgcatcatc ctttaaaaac ttcttccaat tctcatcatt gctcggaatt
   103081 tgcttaccct cccataacgg aagtgtataa ttttcagctt ctactttcgg ccatgtaaaa
   103141 ctttctgcac cagtcgattc cacttcaatg tttaagtggt cttttttctt ttctaatttt
   103201 atttttactt tttgatctgg atattcccac gatgtacgat ccttttcttt ttttacattc
   103261 gataccttca ttttcggtag gggttgtgat gcttgttcct ttacaccgtc atgttctaca
   103321 gttactgtga atgtttctgg atttacatca taagtaaaat ctttatacgt cgctttcttt
   103381 attttagact cttgtacagc attactacct tttacgtcac aaccgactaa agtcgaaaat
   103441 ggcatagttg ttagaagaca tatcgctatc atttttttca tcctctgcac ctccaccaat
   103501 gaatatacag gtggtttgtt acagaaatgt ggcaaaaaat aatagagcta gcattttgct
   103561 agctctattt ggagtattaa aagttgatat gaacaactat aattcgctta gaagatatgt
   103621 aatacagtaa ctgcattttt tctcaacaat tatgaaacta aacaaatcaa aattttaaca
   103681 agcattcttt aactgaaaaa ataagtgtat acaatgtatc ctaaaagtag tactaaaatg
   103741 attatccctg tacctttcca attcataccg ccggctatat caactagact acctgcttcc
   103801 gctctattga gtccgtcatg taaagaaccc gtaggattac tttttaattc actttgtctc
   103861 atacgctctc ttttttcttc tggtgactct ttattcattt aatcacctcc aaaatgaatg
   103921 cactctttac ttacattatt caaaatcaac atttgtttta tatttttttc cgaaaaaacc
   103981 caatttaaaa taggtttgca acgtaaagaa agctagccat gccagctttc tttataatcc
   104041 aatatgctct tccttattta caataatacc tttatggtcg atttcaagct cacatacttt
   104101 catatctgta aatactctcg ctaattgctc agcgatttct tgacgtttct catatggcgt
   104161 taatataaaa atagatggtc ccgcaccgct aagtgctgtg ccgtacgcac caaattcttt
   104221 tgcgcattta cgaatagatg gtaataacgg tacgagttct aaacgatatg gctcgtgaaa
   104281 atggtctctc tccatcattt cacctacaac ttcccaccgc ttttgacata atgcagctac
   104341 taatacgtta cttatcgcac tagctttaac tgcctcatga aacggaaaca tctttggtaa
   104401 tacagatcga ctttcatctg tatttaattc ttcattcgga ataagagaaa ttacccctaa
   104461 ttccttgctc tcaattctta cgacggaaat atcctttcca tcaagtgctc cgattacagt
   104521 tccacctaat atagaagcag caacattatc aggatgtcct tcaaaatttg tagcaatttg
   104581 aactttttga tcagcagtta agttcaaatc acctagttga ttcgcaacct ctatcccagc
   104641 tacaatcgct gatgcactac ttcctagccc tctcgttaat gggatattgc tagtaacttc
   104701 tattatatgg ggtgatatag aaggacatac tttacatgcc gtgctaacga ttaaattttt
   104761 atcgtctgtc ggaattgatt cttcaaagga atggattact tgccacttat cagctttttc
   104821 tttaaccacc acatctaaat acaatgacaa agctattcca actgaatcaa atccaggacc
   104881 aacattcgcc gtactagcag ggacacgaac gcttaatggt atcacgacat aatcacccct
   104941 ttaatatgat ctttaatttg ttctatatta tttgacaaac ttgcgatgtc tagttgattt
   105001 gaagaaatag cgatatcagg atccttcaaa ccatttccag ttaatactgc aacaactgtt
   105061 tctccctctt tgatttttcc agattgaaca tgtttaatta cgccggctaa tgaagcattt
   105121 gatcctggtt cagcgaaaac tccttcagtt tttgctaata acctatacgc atataaaatt
   105181 tcttcatctg ataccatatc tatttcacca caagactgct cggcagcctc tactgcatac
   105241 gaccaacttg ctgggttacc aatgcgaatt gctgttgcaa ttgtttcagg ctcttcaatt
   105301 acatgccctt ttacaattgc agctgctcct tctgcttcaa agccatgaat tcttggcttc
   105361 ttataacctt tttctttctc atattcacag aaacctttcc aatatgctgt aatatttcct
   105421 gcgttcccaa cagggatagc tagaacatct ggtgcatttt gcaattggtc acaaatttca
   105481 aatgctgccg ttttttgccc ctcaattcga taaggattta ctgagtttac taacgtaatc
   105541 ggctcttctg cagcaatatt tcttacagcc ttaagtgcat catcgaaatt cccttctatt
   105601 gaaataattt cagctccata agcgaccgct tgcgctaatt tcccatgtgc aatctttcct
   105661 tcaggtatga cgattataca tttcatccca agacgtgccg catatgctgc agctgatgct
   105721 gatgtattac ctgttgatgc acaaatgatt gcttctgaac cttcttcttt cgccttagca
   105781 actgccatca ccataccacg atctttaaaa gaacctgtcg gattcgctcc ttcgtactta
   105841 ccatatagct gaacccctaa ttgctttgat atatttaata acggaataag aggtgtgttt
   105901 ccttccatta agctcacatc aggtgttttt tcattcaccg gtaaataaga agcatactgt
   105961 tttaatagtc ctttatacat attgtttttc ctcctcaata atgtagtaac tgtttatttc
   106021 acttgcgaca gcttctatcg ctcctaaaac tcgttcgaat tgatacttgg aagttcgatg
   106081 tgtcacaaca acaacttctg ccagttcacg gtttaaaggt aattgaataa cttcttttaa
   106141 acttacagaa taattaacga aacattctgt tattttttgc aacatcccag gctcatctcg
   106201 taatgaaata cgcaagaaat atttcgaaac tacttcttca tcaccttgta attcataagg
   106261 aactggttct tttaacgcac ttttattttt cggcacttga ttcatatttt taacgatgga
   106321 aataatatca cttactacag cagaaccagt tggcaacttt ccagctccag gtccgtaaaa
   106381 cattacttct cctaccgctt gaccgtgaac atatactgca ttaaattcat tatttacatt
   106441 cgataatgga tgacgacttg gtaaaagtgt cggttctaca cttaaatgaa tggctgatcc
   106501 ttgtttttct gctttcccaa ttaacttcat agtaaatcct aacttttcag ccatttgtaa
   106561 atcttctttt tcgacctttc gaatccctct tacttgcaca tcatctaatg aaacattcat
   106621 cgaaaaacct aagtttgcaa gaattgctac ctttctcgcc gcatctagtc catctacatc
   106681 tgctgtcgga tccgattctg caaaacctaa tttttgcgct tcctgtaaag cctcttcata
   106741 agaccaccca ttttgactca tttttgttaa catataattt gttgtaccat ttacaattcc
   106801 cattattttt tcaatttgat ctgatgctag cccgtcagtt agtcctctta acactggaat
   106861 accgcctgct acgctcgctt cataacataa atcacaatca ttatcatttg ccagttgaag
   106921 aagctctgca ccatatacag ccattaaatc tttatttgct gttacgacat gttttttatt
   106981 ttctaaagcc ttaacaatat gctgttttgc ttcttcaatt ccgcccatta cctctactac
   107041 aatatcaata tttgaatcat ttagaacttc atctgcatga cttgtgactg caattccgtc
   107101 aatacaaaca tcgcgttctt tttccaaatc acgtacaacg actgttttca ctttcacttc
   107161 gtatcctgta tcaagagcga tttttttata atgttctttc aaaatatgaa caacaccact
   107221 tccgaccgta cctaaaccta ataccccaac atttataacg ttattcatct tctaatctcc
   107281 tcctaaaagt ttaattgtta cacctataaa tcaccttatt ctgctctttg gccatgcagg
   107341 tggtggttat ttccgtacgt acaaattgtt tcatgttaca agcacctcct ttcaaagtaa
   107401 taaaaaaaca cactcatccc taggaaaggg acgaatgtgt tttcgtggtt ccacccttgt
   107461 tccaatctag acgtatctcc ttctagattg ctcaagttca gataacggct gataccgtca
   107521 ataattacta gattactcgt tcactattga agttcaaagg tggtaaaatc atttctcgtg
   107581 ttaggaagct cacacccttg gcttccctct ctgtaaaccg taaaaatgat ttcttgtcct
   107641 tatcgttact ttttcgttca tgtctatttg ttaacttatt atagttatca actttttaaa
   107701 aagcaagcct atttttacta actattttca agaacttttt ttattatatt ttacaatagc
   107761 attatgcaac cgccactcaa tttacctatt ttgttatttc tccagtttat aaatcaacgg
   107821 ttcatatata aagtgaaact ttaatcagtg gggattttgt tcatccccac tgattattag
   107881 ttgaaccaat cgggctttta cgggcagttg atacccacct aacttcttta cttacgctga
   107941 attttaaggt aggggtctta ctgcccgtta atgcgggata agttccccat tctaaaaccc
   108001 gtacatatcc accttacaaa actatatcaa taaaattttc aatacaatct ttttgtataa
   108061 ctttcttcta aagaacgtgc aacatcttct tctgaagtat tcactttcgc atgctccagc
   108121 aacatttttg ctgctgaagg taactctttt ttatttaacc aagattctgg atcccacatc
   108181 ttagaacgaa taaaagcttt tgcacaatga atataacact cttctatttc aacaacaatt
   108241 ccaagcaacg gattacgtcc attcgcctgc atttctttca aaacttcttc gtcgtttgta
   108301 atatacgctc ggccatttat ccggagtgtc tccccaagac ctggaataaa aaagattagt
   108361 cctacacgtg gatttgaaat aatattcaaa atggagtcta tacgaagatt gcccggtctt
   108421 tctggaatga taattttatt attatttaat acgtatacaa atccaggtgc atctcctctc
   108481 ggcgaagcat cacactctcc taatttattt gcagtagata atactagaaa aggagattta
   108541 gacagaaaat ctacgcaatg gtggtctaat gatgaaataa ctttctttaa cgctcgctca
   108601 cttggttgcc ccaatatttt ccgtaactct tcctctgttg aaataatcga ttttatttcc
   108661 atacgctcta tctccactta taactactcc tttttcttta ttttcccaaa attcaataca
   108721 aatattgtat aataaaattt gaggaaaggg gaattaaaat gacagagtgg ttaacaatat
   108781 ttgatcctga aagaaataca cttgggaaga aattacgtga cgaagtgcat cgtgacggtg
   108841 attggcacga aacatttcat tgttggtttg tagaaaaaga tgctgaagat atgttcttat
   108901 atttccaatt acgctctaaa aataaaaaag aagctccatg tatatgggat attacttcag
   108961 ctggacatat tatgcatgat gaagatgtac aaattggtgg ccttcgtgaa atcgaagaag
   109021 aattggggct ttcctttcaa actactgatt taatatacaa aggcatcttt aaaatagatt
   109081 atgaaatttc aaatcttact gatcgtgaat tttgtcatat gtattttcac aatgtcaaca
   109141 atccacttcc attcgcacca ggtgaagaag tagacgatgt gatgaaagta catacaactc
   109201 cttttctaca actattaaaa ggagagattt catctttaac gacgatttca gtcctaaaca
   109261 ataaaccgat tacgataaca tttgaagata tttatccgta tgatcttgca tactatgaat
   109321 ttgttgttga acaaggaaaa gaactactaa aaaataatag tttgtaaata taataggact
   109381 cctatctatc gttgactgag agtcctattt tccttatcat cattgttcaa ttgtctttaa
   109441 tctcttctct actcgcctaa ataagtgaat gattaacaat accatgaccg ccataatcac
   109501 tgctgttgta tgtggatatc taaacagtat actaataata cttccaatta acatcatgat
   109561 gaatccgttt tgcttcatca cttctgcact atacctatta cccgcatccc ataattcctt
   109621 atttttcatg gatcgtttcg tacgataacc atatgctgcg ttaatatccg ttggtggatt
   109681 tttttgaagg ataattgcag caagtataaa tataacaccg atcaatatgc ttattcctac
   109741 gtttactaat gcatagatca attatacccc ccctaactta caccctcatt atacgacacg
   109801 accccttttt ttccaattta taacgcattc aatttctttc ttttgatgtc tggaacatac
   109861 tcggaagtgt tacaaaacgt gcccctttcg tttttaactg cggaatgatt ttgtctagtg
   109921 catctacaga tccttgtaga tgcccacccg gtgttgaatg ctgaaggatg acacttcctg
   109981 gaaatgaatt ccctaataca ttatttgtaa tcgtatcagc gcttacacct ttccaatcaa
   110041 ctgtatcaac actccactgt acaatcataa aattttgctc tgtcgcccac ttcaattgat
   110101 tttcaagtat ttcaccgtat ggcggacgta taaactttgg tgcataacca gctaaacgat
   110161 ttaatatttc ttctgttttt ataatttgat tacggtactc atcctcattt actttcgcta
   110221 aatttggatg actatacgta tgattaccaa ttacatgccc ttcatttgca atacgcttta
   110281 ctacgttcgg aaatttttct gcgttttcac caagtaagaa aaaagtagct tttacattat
   110341 gttgttttaa cttatctaat atttttggcg tgaattctga atctggtcca tcatcaaatg
   110401 taagagctac ttccgcttta ttatacggtc ctgaaaatgc gtacgcatat ttttcaaccc
   110461 atgaaaatgg tgtccacgat ccacgatcat ctactttcat ttgtacttca tagctttgag
   110521 ggatatatgc gtatggcaat gcgcttatat attttccata ataaagtgag ttatatggca
   110581 tataagcata cgaaacatct cgttctagtc cccattgata tggagcaaac atttctggcg
   110641 aataaaaata atacatgata aaaaacctcc ctaaattttc atatgtgatt catctgcact
   110701 ttgttagaga aattgttatt cataaacaaa aataagactg tccttaatta ggacagtctt
   110761 actgctttat attattaata aattgatgta ctatcttttg gcaaagcttt cacatgtttt
   110821 aaatagttcg tcactttatc atcatcttgc ggatattgat attcatatgt gttagcaatt
   110881 tcgttcgcca cttctctaaa taaatcaccc ataacaaaga atgactccca catattttca
   110941 tattctgcat tagaaaatgt ccttttaaat tgctcccaca tatcttcttc aatatattgc
   111001 tcgaaatgct ttccaaactt ccctgtatta actgtaaagt ctgttttcat accaatatac
   111061 cattctagca ttacgatgaa catatctcgc actggtcctt caagcattcc ttttgcataa
   111121 gaaagttcct ctcgccataa cccttttgcg atattcgtac tacaccacca aaattcatta
   111181 caacaatcta aaaactcttt ttctgtaggc ttttttacta agtaatcttt atcacttgct
   111241 ggtgggaatt cttccagaca attatcttta tcaagaagca gtttacttaa actatcttgt
   111301 ccaacgaact tttttattaa ctcaactgga actagcgtta aatcaatccg attcccatcc
   111361 atgaactgca ttaaatacgg aaactttcca tcttcatctg gttgaactaa cgacatttct
   111421 tctggcattt gtactatcat tatttctcca aatctatgaa cccaattatg attagacgta
   111481 aaagattgta tatcatttac aacatacata atatcatagt cttgaaaaca atctcttttc
   111541 acatttggat ttacacgcga tccattcatg ataactgctc gaattctttc atcctctatt
   111601 gctgtattta taattacgtc taacatttct ttttcagttc tcatctactc acaacctcca
   111661 attttttaat atataatata gtgctatact ggagggccac gagctaatct cgttatacac
   111721 gatacatgtt ataatttttc aaacatcttt ttcattccac ctgtctcctt acatcattct
   111781 tttacgattg ccattacaaa tccatcgtat cccttacttc cgacagtttg aagcgctgta
   111841 gcactaacac gtggctctgc agctattaat tcatagaaac gacgtatccc ttgtacacga
   111901 ggatcgttac tagtatcatt aataacttct ccttcacgta ctacattatc tccaataatt
   111961 acggtaccag ggcgtgatag tttcagtgcc cattcaaaaa taagtcggat tattttgttt
   112021 atcagcatct atgaaaataa agtgaaactt taatcagtgg ggggttcatc cccactgatt
   112081 attagttgaa ccaatcgggc attaacgggc agttgatctc ccacctaact tctttgctcc
   112141 agccgacctt tgaggtggga gtcttactgc ccgttaatgc gggataaaat caaaaggttc
   112201 atgcttctca ttttctattt gttgtaaaga atctaacgct aatcctgttc gtatttcaat
   112261 tttatcattc aaattagcac gttcaatatt gctacgtgca atttctgcat gtttttcatt
   112321 tgcttccaat gtaacaactt ggcctccaga tggtaagccc cttgcaatcc atatcgtgct
   112381 atatccgcct ggagtaccaa tttccaaaat gtttcgagct ccttgaattt gtactaatag
   112441 ttgtaaaaac ttcccttgcg ttggcgatac atcatgtgcc ggtaaattag ctgcagcatt
   112501 cgcttgaagg accctttcta atgtagaatc tttcggtatt aatacatcac tcatatattg
   112561 atcaacagcc gtccatttct caattgtact catgtaaata ccatcccttt caatttccca
   112621 acgctttcta ccattcactt ttaattatac cgaaaattct gtctcaaata caaaaaataa
   112681 agaagggaca tctccccctt acagaataga tatcccttct tttaaagtta aatttaattc
   112741 ctatggatta gtagaccaaa gcccagcaga tttaataaat gtacgtttat ttaattttag
   112801 ctgcgctacg ataaattctg caatatcttc tgcttgcatt actttatcag ggtttccatc
   112861 agttaatcct aaatctacag ccatatcagt tgctactgta cttggtgtta aagctgttac
   112921 acgaatgtta tgcttacgaa cttccatcgc taacgattca gttaaaccaa gaacaccaaa
   112981 tttagaagca ctatatgcac ttgttacagg tgcacctttt tgtcctgctg tagatgaaat
   113041 gttaatgata tcaccagatt gttgttcaat catgctcggt aaagcagcac gagttgcata
   113101 gtatacaccc attaagttta cttgaatgat tttttcccaa tcagcaacgt ctagttctaa
   113161 aaacttacca aacttagaaa taccagcgtt attaattaaa atatcgatag atcctaaacc
   113221 attttttaac gtttcaatcg cagtagtcac ttcttcgtat gaagaaacat cagcagttgc
   113281 aataacagct tttacgcctt ctgcttctac ttctttcgct acagctttta agttttcttc
   113341 tgaacgagct aataggccta catttacgcc ttctttcgct aatgcaattg cgacagcgcg
   113401 accaatccct ctacctgctc ctgtaattaa agcatttttg ccttgtaata attctgccaa
   113461 gtataacact ccttaatcat ctcagttatg tattatatta aaattgtatc tatgtttatg
   113521 taaaaaggca atgatgcact ttcatgtgcg taggttactt gtaggtaact atagaaaatt
   113581 actatgcatt cattgcacgt atttatcatt attcatgcaa aataaagaca ccctcctcat
   113641 aaaagagtgt ctgcgtatga aataaaaaat ggttctttat cactacacta tttttcttca
   113701 taattaggaa tacgcacaat aaattcagta ccttttcctt cctcactctc cacttttatc
   113761 tctccttgat gaagatcgag tactttcttt acaatagcta aacctaagcc acttcctcca
   113821 gaggcacgat ttcgtgaaga atccgcttta taaaaacgct caaaaatatg ttgtttctgt
   113881 tcttctgata taccaattcc tgaatcacag atacgcactt ccactactgt ctcatgttcc
   113941 tttaactgaa tagtaattgt accaccgctt ggagtaaatt taatgctatt atgaattaaa
   114001 ttaatccaca cttgactcat actttcttgg tctgcagtta catggacttt ctctaaatca
   114061 agatctaatt caatttcttt ttcagcccag agtggttcac tatttaacac aatttgcttt
   114121 aactgttgat ctaatctata gctcactctt tctggtgtat actcttcgga ttctaaaaga
   114181 gttagcttta gtaaattttg acttagttta gataatctcg ttgtttcagt ttcaataatt
   114241 gtaagataat gctttctttt ttcctcagaa agattatcgt cttgtagtgc tctagcaaat
   114301 ccttttatag aagttaatgg tgactgtatt tcatgagaaa catttgatac aaattcttgt
   114361 ctcattttct ccatcgtatt cagttcatct gtcatatcat ttatactttt tacgagcacg
   114421 ccaatttctc catcatactt ttcttcattt cgtattttta cggagaagtc tccttttgca
   114481 attttttgta tcggttcaat aatagtccaa atcattgcct ctcgttttgg cctcattaat
   114541 attccaatta atgtccaaat aagaataata aatacaaaac cgaccatatc actaattaga
   114601 aaggcaacaa atggcgatac gtttacgtca aaagcattca atatactagt tgctacataa
   114661 aatgcgatag accaaatgat agtaagaaaa gaaaagagcg ctaataccgc tccaaatact
   114721 ttcagcatct tcaacttact cattcgtttt ctttttctca tttacttacc tctaagcgat
   114781 accctaatcc tcttatcgtt ttaatactaa atttcgactg ctcttcttga aacttctcac
   114841 gtaaccgatt aatatgaacg tctagtgtac gttcattccc ttcaaaatca tatccccata
   114901 tttcttcaat taattgctct ctcgaacaag ttcttcccga tttagaccct aaagtaaaga
   114961 gcagctcaaa ttcttttaac ggtaacgtaa ccgtttgttc tccagatgta acttcgaatg
   115021 ttttacgatt taataataca tttccaactt gaatcgattg tgaaactgta atttggtaac
   115081 gtttcaataa tgcctttact ctcactacta gttctatagg gtcaaatggc tttacaagat
   115141 aatcatctgt cccaaggtga aatcctttta ctttttgtga tgtttcccct ttggcagtta
   115201 gcatcagaac cgggatatca tagtattttc ttaattcaaa acatacatca aatccatcca
   115261 tatttggcat catgatatca agaataacca tatcgacttt tacgtcatcc attttccgaa
   115321 gtgcatctac tccatcaatt gcctcatatg tttgaaaacc ttctcgttct aaaaatacag
   115381 aaacgagttc cctaatgtgt ggatcgtcgt ctactattaa aattttaggt atcaaaggaa
   115441 ccatttcctt tctacttagc atctaatata tttttttaaa atgcaccctc tttaattttc
   115501 aattgttgcg ttgcaaactc acgatacata tcatgcgtct gtaataattc atcatgcgta
   115561 ccactacctg taagattccc tttctcaata aagataattt tatctgcatc tacaacagta
   115621 gaaagtctat gcgcaatcac taacgttgtt ctgcctttca ttaagttatt taacgctttt
   115681 tgaacgacag actcagattt actatctaag cttgaaagtg ctatgttagg caaaaaaaga
   115741 gcgccctata atggacgctc tcgcttattt gaatgatccc caataatcta cacgttttcc
   115801 gtttgcactc tcaccagttg ccatataacc atatgttccg tttgctcgtg gttgtctgat
   115861 ccaaacatga ccgtctaact caataccgta gccatcatat gaaacttgtt gaccttttga
   115921 aagagtcgcg atcaacggag cattactaaa tggagccgta cgcaaattga tagttgtact
   115981 caatgtaaat gttccactct ctttagtaaa ccaactagaa tcatattgtc cagatggtag
   116041 ttgtggttcg ggttgtggaa ttggagttgg tggcacgtaa tcgccagaaa ctaattgttg
   116101 tttaaaccat cctacacggc cctcggctaa catacgatgt ggacaatatt ttccgtttcg
   116161 ttcttggtgt gttttaacgc gttcgatcgg aatgttaaat tgatccatta actgtctaat
   116221 aacaatgatt gcatttcgta cagcttgttc ataacgcggg ccaccagatt ttgaataaca
   116281 gatttcaacg ccgattgaat ggcggttacc gcgtccgttt gcaccgtctc cagcgtgcca
   116341 cgcattgcgg ttgaatggga ttaattgaat tgcttcttta tcatctacag caacatgaaa
   116401 acttgtacct tgtgagttgt tagctacgtt gttacgttcg tttatagctg gtgcatcatt
   116461 ataagtatta tggaaagtaa tttcagttgg tgtcatagga ttaggacaca ataattcata
   116521 tttatattct ggtactaaca tttgtttgat ttgcatgtaa tcaacctctc tcatattgtt
   116581 taatagaatt ggattttagc gcattgatat tgaatcaatg cacctcgtcc acttctcttt
   116641 ctttcgtttt aatttgtaat atatgtttaa tctcgccaat atctcgaatt gattcggctt
   116701 gctgtttcat aatatcttga ttatctctaa tgactgttac atattctttt tctcgttcga
   116761 cacctctttc gatagtgttt tctaactttt cctcccttat ctcgttacgc tttaagacat
   116821 aacggaaaag ccaggcaaac ccaccgatac acaagccgac aacaccaccg cttgcaagtt
   116881 gctccatgat gaaattttcc attttagttt ctcattcctt tcctagtaat tctaacacct
   116941 gttccaacat agtttctaga ttggaaattc tatcgttttg agttttgata gtgtcatttt
   117001 gagtttctat aactctttca gccaccacta aacgacggtt aatgttttga gttgcgtcaa
   117061 tgtgtatcgc tgaaatggca tacatatcca ttgcgtcacc tttagggact tggaatactg
   117121 ggtctgtctt ctcaacaatg aaaccgtaac taatatttat gtcagcataa gtcggtactg
   117181 gcgatcctgg ttctctgttg gctctcattt catacaatct ttcaatctct gttttcatat
   117241 agaatgattt cagatcaagg gccataatct tttctaaaga atcaaattta acatctttga
   117301 cacctgtttt taatttacct tgtgatacct ggcttatacg accatagtgt tttacgtccc
   117361 ttacttccag gtcgcggaac gctgtaccat tgtaattttt aacttgcatg ttaccagtgt
   117421 atccagacgc attagaagac cttaatacaa tatctgtacc aaactttata tcggcgtcat
   117481 tagggttgtt cacgttaaat gtaataccca tgtgattaga accattttta ccgaattcaa
   117541 acgttccgtt accggattga taccattgag cctggtttga tctcatccac acttgattat
   117601 gtgccataac atcaaggttt cttgtagcaa ccatatttat attactagcg acatctgtcc
   117661 agtttgtcag taagtctaaa gccccatttg tctccattct cataagtgta ttacttctaa
   117721 attgcatatt accccaacag tggtgtaata agtgaccacc gtcgcgctgg aattcgatag
   117781 aggcattcat taatagattt ccattctctg tacgatgaac catacctacg cgaccaaacg
   117841 atttaccgaa atcattacca cctggcgttg tttgatggaa taccatagcg cccaataaat
   117901 cacctacaga acccttacca agtacaacgg taggttgcac atcattacca gtatcataaa
   117961 aaccgtagta catgcggtta acgcctttgt catacaaatt gatatgctgt tcattcaatt
   118021 caacccatct ttgttttcca gacggcgctg ttttgatgcg tacaccttct aaaacagacc
   118081 ctttaatatg ttgggccgta acaaaaccga tcaaattaat tcgtctagct tcaatcgaaa
   118141 ttgtttcttt agacatgttg atctttgaaa taatatcatt ctcttttact gatagactaa
   118201 tatttctttc gttcactaga attttagctt ctaacgtttt tacgtgcgat tctttggcaa
   118261 atgttccatc ggcttcttgt ttcgtgtata ccttgttcgc gtcagctttt atttcaattc
   118321 cttctttgtt tgccttgatc tctctgttga tctgggtaac aactttgtta aactcttctg
   118381 ttgcgatacg agttgcaata tcttctctta aagcatcaac gtcagcaatg tcagcagggt
   118441 tgacctggaa ttcactagca accttaccac gctgtaacat aggcataccg acacgcaaac
   118501 ggccattcct ttgaacatag tatctccatg ttacgcttac tgttgtagct tctgttttca
   118561 tggttaattc cgctctttgc catgtttgtt gtgcttttaa ttggattcta tctgttttta
   118621 ttcttgttcc agcgctgttc cattgttcta actccatgta agcgccgtta tcaattgatc
   118681 cagggttatc agtagcgaac caacatgaac caacaaaatc ttcaccacct tgacacgggt
   118741 atctattaga aatagcacct tgccaatcat cagcagttcg ccccgtttta tcgctccaga
   118801 atgtattgaa agacctgtac ttagaatctg taatcgttgt ccctggtgta actccaaaat
   118861 aaggtgtctt cagacctgtt tttaaatcgg cgttacgtaa aacatttgtc atgccaacac
   118921 cagcaacata atcttctacc tgtttagatg tcatttttgc gcttatttcg tcagacaatt
   118981 gtttcatttg tgtttctgaa cttgtgatct gttggccatg tttagttgtt aactctgtaa
   119041 ggtctttcac gtttgactta atcccgtcag cgtctttcgt gatctctgtc actttctgat
   119101 tgaatgacgt ttctttcact ccgtcttctg gtgaaggcgc aaacgctttt ggcattgatc
   119161 cttttaacac ggatacattt ttgaagtagc actcactacc atcagcagaa cgatcaccat
   119221 aaacatacaa actaaatcct tttttcattt ctgatttatc atgtaatttc attgttgcat
   119281 gaacacgaac ccacttttta acagggttga tcgtcaattc tggcgtacct ccactatgaa
   119341 agcccattga attgttaccc tcgatgaagt ggtgtaatcc taccgctatt ttgttgttcg
   119401 ccgtttctgt ccaaacatct aaggcgactg tgtatgtatc acctggttgg aaatcgtttc
   119461 ggaaactagc tggcatttct tgtggcattc cgagccacct tttagccatt ccaaattgac
   119521 catttttgtt aatgacagca actacaggat aaccgaactt tttatcatta acgtgcatgt
   119581 gataaccctt tgtagggttt gttgttccag cattataacc aggcgaccaa ttaccagcgc
   119641 gcaaattacc gtttagggcc ttgtcccact gtaggccatc atcagcccaa tagtgcgtaa
   119701 agtccccgtt acgtacatag ttacgatcac cagcgtcatt aacgatagat tccgttttct
   119761 caatacgttc ttttacgccg ttgaaacttt gttctaattc ataagttgac tttgaaaagt
   119821 ctgtaggtat tgatcctttt tcaagttttg cttttttcat acgcaatctt ttacctacag
   119881 aatttgcatt tctagcaaac cttattctta atccccagcc tgtggctttc ggatcaactt
   119941 taaacgtcca tgactcacgc ttccatgcac ttgatgcggg tatccctttt tgtacattct
   120001 cattccatac accgttgata aattgaaata acaaaaagtc aacttgataa tcattttgca
   120061 tatcaataga tatagtcata tctttatctt tttcaaagtc acccattttt gtgttatcta
   120121 aatggaattg atagaaagag tcagtatgat ccaaacattc taatacaatg tattcaccag
   120181 gctgtacgat gaatttagct ttatttactt gagcaccgcc gatcatacca attgtttgtg
   120241 gtttttcgtt tgggcctgta ttaatcagcc aattttcaac accaaccgtg cgcgcttcta
   120301 ctttttctag tttagtagaa attttgccag cctcttcttt tatttcggat gtttcttttt
   120361 ttagttcact aattccagtc cctagactgt ctgtgtcttc ttcaactttc tggatcaact
   120421 ttttatttcc gtccactgtg ctctctaaag tatttagttt ttgagattgc ccacttaaac
   120481 ttttgttcac ttcagaaata gaatttgaga taccattgat cgactgttgt tgtttaactg
   120541 tcgtttcttt taattcacta tctgttttct ttagttgtga tacctcttgt gtgaacccat
   120601 ctaaggtttt tccgatcaat actatgtttt cctctatctt agacgcgtca cctttgattt
   120661 gtcggatact ttcttgcgtg cccttgtcat tctctactaa ttcttttgtg atcctgtcaa
   120721 gggactcttg tgagccttta agcgttccga attctttttc tagttctcca gcttttttct
   120781 ccatgttttg tacacttttg tttaattgat ctgtcgtatc tttcacgtct ttttgaacct
   120841 ggtcacgaat ttgcttttcc agaccgctga aatcttctgt tacatcttcc cacttaccac
   120901 cacggtatat cttaaggatt ccaggtttac cgtttgaagt atctaaccat aatgactttc
   120961 catcccttaa accttctgtt ggtgggtttg gcccgtcatg gatcgtcact gaattgttag
   121021 tcaccatttc ttctaacttt tctgttatct ctgtgacacg cttgtttgtt tctacaactt
   121081 cattcacttt ctcttcttgt tcctggacaa gtttattaag ttgatctaat agaggtttac
   121141 cagctttatt ttcaagtaat ccttgtacac ggttatacat ttttctcatt tcagcgtcat
   121201 agtcaacgat ctcatgatat tcaccgaatg tataactatt tctatctggg ttactgttcg
   121261 actctttacc gccaatcgct cgcgcttcta aatacaatgc aggtgtaaac gccgtgtctt
   121321 taatgccgat cgtgtcaccc ttcatgatca attcatgacg taggccaaac acttcagcaa
   121381 tgtcaatcgc gtctacttca tatccgactg aagaattctt tcttttctcc atttcggttt
   121441 tcataagagt cataagacgt tttgcgtcaa tttctccttc tgtttctggt tgatagaaac
   121501 cgtatttatg ttgaccattc tcactccagc gctgaaacgc ttcattatca acaatgtaag
   121561 gcgatccgtt attgatcttt tcgattgtga ttacttcatt gtcttcaccg cgcgcaaaac
   121621 caactagggc cgtacaaata ttttttgaat gttcaatacg tgttacgttg atcaaatctt
   121681 tccctagttc aacttctttt cgtgtaacac gcccaacctt ttcaactaga tcaacaaacc
   121741 aaccgacaat ttgactcccc tcaacttcta cacggtactg taattctaag ttaaatagag
   121801 ttgcagtttt ctttaataaa gttagaggat cagtgaattc atctaatgtc attgttctga
   121861 aagacgcgta tgcaatgttt cctggttgcc acttagtgcc agcagtagca aggccaacat
   121921 attgatgcgc tgttaaccct tctaactttt gcggacggat aaaaccagct ttccttaacc
   121981 ctgtccatga tccgaccgcc ctaactgtga tagaacgatc ttttgccgtt ttttcaactt
   122041 cgtcttcgat agtgtacgga attacatttc cttgtcgatc ctggcgcaat accaggtttt
   122101 gttgttgtaa cgtcactgat tggcgcgtcc cgtcaaagac tttgaattct agaatatcaa
   122161 cattattttt taattcccac tctcgcatat catcccaata gtcttgatcc tggaatgtag
   122221 ccacgatgga ttgtgtttta aagtctatta tgtgaagttc tgtattttgc atttattatc
   122281 tgtacctctc tctatatgtt acttttccct ttatgtctgg tggcataatt gaaagtctat
   122341 tttcccctct tatgatctta gggaatgaac taaaaatatc tttggcggaa ataacgtccg
   122401 ttccgttgat tgtaacaagt gaacgttctg tatctattat aactttgtcg ccagtgtcca
   122461 gcaaaaaagg cttcccgccg tttggaactt tgttgacctt ccaaatttta agatcgtcta
   122521 ttctcatgag atcgactggc gcattatctt gccaacgttg aatacctata gctacctggg
   122581 ccactcttct tcccgttact gtcataggat tcttttcatc atcagtaaag tattgcaccg
   122641 cgctagcatc gtctatttct gttccgcttc tgaatctagc aaagtataca gaccacgttc
   122701 tacctcgtct agcgattgat atacgaccgt aaaagttgtt gaaagcagta ttgccgttac
   122761 cgccagaatc aaacattttc ctagtgttat tcggttgact tttgtttcca ataacagcat
   122821 aaccgtgtgt tctctctaca gtccaataaa gatcgttcat gttaatgtcg gcgacaagtt
   122881 cgccttgttc atctagtaag aacaatgaaa cgcgtcccat ttcatagaag tttttagctt
   122941 tcagtgtcac atatgcttca actttaaagt cagtaagcgg gccacctggt attgatcgtt
   123001 ttagaatagg gcctgtaaat gatctgtctt tcggcgggcc aaaatcttca acttcaaacg
   123061 cgtatcgccc ttcattcact ttaaatttac ccgtgctttc cattcctggt actgttttcc
   123121 ccgcgtcggt ccatccaact aaattgttca tttcatccca taacacgcgc tcattttctt
   123181 gtactggctt atcttcaata gacataggtt gaccaatacg gaaatattgg cgctcattag
   123241 ggtattttcc aaaccataca tcaagatttg tcgctggttt catcatttct aattcaatga
   123301 tcggctttgt ttctatagta cctttatttt taaaatttgc attttgttct gacgatgaat
   123361 cctgtttgaa ttctacagtt tgtatttccc ctaatttgta aggcataggg catataaatt
   123421 tcaacacacc ttgtccaata tcgactaatt ggtttggatc aagttcgtca tcaataacag
   123481 ctaaataagt acgatctttt tcgtcatcaa aaattaattc cgctggttga tctgtataaa
   123541 gccaatcggc caattcttct tttaattttt caccttgttc cgatgtttca tagataaatg
   123601 ctacaggtat taaaatttct ctcattttcg tttctgtacg caataaacga ccgccaggat
   123661 agtgcggtac ttctaagaac gttctttcaa taggagccca tgcaggacgt ttaacgccct
   123721 gtaatggaat caccttgtca tttctttttc cgttaaaact aaagaatgct aatttatcaa
   123781 aacacttcat tctttcacct cttaaaatag ttttctagtt tctttctttc tagtgtttac
   123841 acgttctaca gtgtcggcca ctaattcacc tacaactttt ccgtccattt caactttagc
   123901 agtcaaatga atatcttgat ctttgccacc tgtaccgcct aacgattccg ctacaccgtt
   123961 tccgatcttc tggaatacat cgtcatttaa tggcatgatc gcttcgtcgt agcctttagc
   124021 gtcaccgatt ttaaccatac gttccatacc tggtttgaat acaccaccct ttgcgaaacc
   124081 gccaacacta gcggatacag ccatactacg gccaccacca gatgcaggag caggagcaga
   124141 aaaacctaga gcgccagcta cagcaccgcc aacagccttt gcagaatccg ctataccact
   124201 tatgaaacct ttcactttat ctacagcttt tccgatccat ccgacaactt tatcaacaat
   124261 cttccaagcg tcttcaaatg gcccgcctat agcttttgtt acaactttga acactgtacc
   124321 tattgtgtta acagtaccct ggaaaaatga taacaggccg tttaaaacac cgtcagcaac
   124381 attcactatc gtatcccatg tttgttggaa gaatgtaact attgaattcc agacaccttc
   124441 ccaatttcca gtgatcaagt ttaaaacaag tgatattact aattgtatcg cgttcattac
   124501 cgtttcgata ataccacgaa ttacaggaaa aacagttgtt ataatgccca ggataacgtt
   124561 tagtgctgtt tggaatacta ccgaaattac accccaaata acttcagtta tctgttttat
   124621 tgcctggttg ttgttatccc agaatgattt cacacggccg attaccgatg ttacaacaga
   124681 attcacctgg tttactatag ttgttacata tggagaaatg gcaccccaaa cagcattagt
   124741 aacctgtaaa atgccatccc agcacataga tatgaatgat ccgataggtc caataagaga
   124801 catcacaccg ctagctaggt ttgttacaat actgataacg cccgttacaa cgtcagctat
   124861 tgtttgttga gtttctggcg ttagcccaat cttttccgct atcttgctag cttctcccca
   124921 atcccccgta accagggcca tgattaaatc aataccctgt ttaacacttt caataacagc
   124981 cattgccatt tcttgcgctt ctggagatag ccccatttgt gtgaaaatct cttttgcact
   125041 attcgggaca ccttcaccag actttgcatt ccataaatca acaaaggcag tacctaaagt
   125101 ttgcaaaggc cccatgatcc cctcaattac agcagaccat tgcgcttcct tctcctgggc
   125161 catttgcacg gcttcggcac gcttttgcat tgttacttca gcttctcgca tttgttggtc
   125221 atattgctct tgtgtgatca atcccgcatc aagttgctgg gccaattctt gttctttagt
   125281 cgctaacata ccttttgcag ttaggttttc ttccataagt tgttttgcgt cagctaactt
   125341 ttgatcatat tgttcttgat taatgatccc ttgtttcaat tcattaccca aaattaattc
   125401 ttccattgct aactggtttt ttgtacccgc cagcaattgc gttgcttcta cagcttgtcc
   125461 agttgggtca aggtagttag tgatcgttcc gataagtcca gtcgttccgt ttgtggcgct
   125521 tagtaacgct ggcgtcattt tgtcatataa aactaacccc aggtttgacg cacttgacat
   125581 catgccttta gtcgctccat caaggttgtt tgacatgact ttggccatca tatcagcaga
   125641 cccgcttgac atatccatgt aacgttttaa tctatcaaat tccgctgtac cacctttaat
   125701 aactggcaac catgcagaaa aggcttcttg tccaaaaata gcttttgcag aaacgatttg
   125761 ttgttcttgt gataaattgc tgaaaccttt tgataaatcg ccgacaatat cacgtatatt
   125821 tctcattgat ccatcagtgt tagttgttga aacccccaac gcgtcaaggg ctttgctcgc
   125881 ttctttaggt ggcccagcta aacgagataa accagcacgc aaagcagtac ccgccattga
   125941 tccttttgta ccagcgttag caaattcccc caggataacg tttgtttctg ataagttcat
   126001 accgaacgca cttgcaactg gcgcaacata tttcattgct tcccctaatt gatcaatact
   126061 tgtatttgtt tttgactgtg taaccgcgaa taaatcagac gcttttccag cttcgttcgc
   126121 ttgcatgcta aaaccagtca tcgtatcggt tacaatatcg gttgcccgtc ctaattccat
   126181 gtttccagcc gtggccatgt tcaacagtgg gccgatcgcg ctaatctgtt gactagcatt
   126241 ccaaccagct aaagacataa attcgaaacc ttcagcaact tcagtagagc tatagcgtgt
   126301 tgacttacct aattcacggg cttttgcggt taattctccc atttcatggc cagatgatcc
   126361 actaatagac tgtactttac tcatttgttt ttcaaatgac ataccttctt ttacagcgcc
   126421 aaccaatcca gttgctaaac ctaaagaagc gccagcaact ccagcaaggc ctatacccat
   126481 tgctacagcg ctagcgccaa ccatgccaaa tgttttgtta acaggattaa agccattaga
   126541 gatagattga gaggctttac gcccctcgtt ctcactcctt cttaggccgt tcctgtattc
   126601 agtatctttt aaacctagtg ttccaaatat cttgaatact tccaacctta ttccctccta
   126661 aactgtttac ttaattcgcg cgcgtttgcc atgacttgtt caacaggtag actttctttc
   126721 ttcttttggt tactcccatc gtggtatccc gtttcaatta agtaatcact aaatgactta
   126781 tcacggaaag gattatttat ataagcgtcc cagcgcatat cgtattcaat ggccttgtcc
   126841 gttacagtca tatataaatc tattaagaaa ctccagggaa gttctaacac atcttttaac
   126901 gatccgtaac gtttggccat gcgatcaata atagtaccta ttacatgctt aggttcgtca
   126961 cggatttcat aaaagccgaa ataccaccaa cacgcttaaa tgcattgaat acaatgtcaa
   127021 aatctgatcc gcataactct ttcatttcac ctttaggaag gtctgacata cccgccataa
   127081 ggttgaacat tgcttcagca tcttcaccca tcatcattag aattttgttg tttaacagca
   127141 ttgcaaagtt gaacatactt gaattctctt tatcagttag ctttttccct tcagcttgct
   127201 ttcgtgcact tttaaagaag ttatcaacgt cacttgcagg tacgtcacct aataattgat
   127261 gtttaccagc taaaccagca ataaccatgc gttgcattgc gttaggctct ttcatagtgt
   127321 atttattacc gtttaatagt tcgaattgta ctgattccat ttatataaca tccttccgag
   127381 ataagtattt tagtatttag aaagagggcc gaaaccctct gttatttatt cttcgatctt
   127441 ttcagcgtct ataaatacgc gcgcatgatt tttttcaaag tttggcccgc acttaccgtc
   127501 tggctcaaag atttcaattt caaatggtgg cgtcattgga tcgtttggat cgttatgtcc
   127561 tgtgaattcc acctctggag caacttcagc ttcactgaat acagcttcaa aaccagatgt
   127621 aggcaacgcg ttaaacatcg tgattcgata aacattaccg tcattacttc gaccaattac
   127681 agtaatgtca tcaatgtaaa catcatcccc acaagcgttc ataaggtttt cgtttccgcg
   127741 aatgatcaca cccttacctt ttacttttcc tggctctgtt ccatcttgtg tgtactcttg
   127801 aatttgagca tttaacaaga agtgtttgat taaatctttt ctgatccact ccaggaagcc
   127861 cgctttcatc tttgtttctg attcagatac atattgtagg cctttcacct taccgcgcac
   127921 accgcgtgct ttaatagctt ctaaagaagg tgcgtaagta aatgacaagt caccttgtgt
   127981 agcgcctacg tcgatcattt tttcttcgcc ttgtttccag ttaaagaaaa cgcctgtacc
   128041 agatcccaat acaatgtttt ctggcgtgaa tttattaaat tgtgcaatca tgctttgtca
   128101 cctcatagat tattttgtgt cgtgtcccga cgttctatat ttaactaggc tgaatctaac
   128161 ttctttacac ctcatttcga gatcatcaac aggaagattc attctagata taaaatcagt
   128221 ttggatcgtt agcggtttac atgcattgat caatgtacga tttacaaccg cgtcatagat
   128281 ttcctggctc gcaatgtcca gttttttgaa gtgttctgaa acaccccata tatttacagt
   128341 taccgtaaac ttttcactat acttactcat agtagcgtca ctttgcagat cgaataccat
   128401 gtaaggcagt tgtatgtttt cgcctacagc ttcctcataa tgcacatcaa ttccgagtgg
   128461 atcagcaatg ttccacaaca attcattgac gtactcaaca acctggatca tttacccatg
   128521 ccacccttca ttgtttgcgc aataatttgt tttacttggc ctttcgaact ctctccagct
   128581 ttacgcatgg cccgtgttcc ctttttaccg cgtgtaacat accatttacc tgtagtttta
   128641 tccttgtact tccacggtgt ttttcggccg tttttctcgg aataaatacc cgttccgaat
   128701 tcttcatata ttaaattgtc atcgttcccg cccacaattg cctgtaagtt ttgaccttca
   128761 ccagttactt tacttgtaat tgttctggca gttgcgccac tctttttcct ggtgtttatc
   128821 ttcgcttgtg cttcaatatg tttgatcgct ctttgaaggg ccactttttg caattgtgcc
   128881 gttcttcttt cacattcagc gcgtcttgat atgaattcgc ccattatgac cacacatcca
   128941 gcgcgacctc tatatgatcg ttagagttat aagggtttga agctttagtt acacggtact
   129001 ctttcccatc ttgtataacc ttatcgccag cccttacatc aataacggaa caatacataa
   129061 tagcgtcagt tgagttaaca atgcgatcct gtttaaagcc cgctggtgat cctgttacca
   129121 attcatcaac aatggctaca acctcattaa tcttcttaaa ttcgcctttg tcatacgggt
   129181 ttttcttgtc ccgttcgcct ttacgctgta tttccgtagg tttgccgtgt ttggccagta
   129241 atcccgcgat acgcatttgt taccttcctt ctggcctacg tccgcgaata cgcacactcg
   129301 gtgttctcat tcgccttgat agccctgtta ataatgtttt gggataaata ccttctggcc
   129361 cgtattgaac gcggtacgat cccatttgct cacttacaac gtcagcacct tcgccagata
   129421 agtgataagt tattaatcta aacgctacaa cctcataaga tttagggaat tcacgccctt
   129481 cagcttcaaa atcaacgcca gtataaccga cgataaattc tgtcactaca gggataagaa
   129541 tgtcttcaat gtattccttt tgcatggccg tatactcttt ttgagtagat ttagcgtaac
   129601 gatcaaaagt agttatcatt ttcatgtgtt aatctctaaa aaagagaggg ccgaaaccct
   129661 cttaattttt agcagtagcc ttttcaactt ttccagcgtg tgcatagatt gcgtttttct
   129721 tcatgtctaa cacgaatgca tcatagtaga aacggccctc tactaacgtt ccagaaattc
   129781 ctggtggatc aaggtgtact tttgtttcag ccaatttaac aggtgcaaca gttgccgact
   129841 tatgagtgat aatgaattct tgaccattca taaatgactt tggtgttttg atgatagcaa
   129901 caccgtctac ctcaccgact tgacctttta aaaggattgt tccttgtgct agatcactgg
   129961 ctttcgtgta gttatcgtct agctttaatt tattgataaa tgtaggtgtc gcatgacaca
   130021 cgcggttttc tggtacaaag tgatcatcca atgtttcttg accagctagg aaggattcat
   130081 aagcatttgt cttagtgata gcaccgtcta cttttgttcc agcaccttca gacataactt
   130141 ttaagcggta tgtttcgatt tctggaataa caacttcacg catttgacgc gcgatcgctg
   130201 gcgcaacctt tacttcactt tcttcctcgt tcattttgtc cattgtgaat gtgaatgaac
   130261 ggtctttttt catgatttct tcctgtagat cgtttcctaa ttcatcagct tgaccatatc
   130321 gaccttgacc agatcgctta taatcattca tttctacagt ttgaacagat gtaattttaa
   130381 ttccctttgc tccagtaaat tcataatcct ggtttgttga tgcagttgtg acagcagacg
   130441 gcgcaaaacg ctcatctact aaaggtgaaa acttttcagt aagatttaat gttgtcattt
   130501 cgtaaatcct ctctctttgt ttaatagtat tggaataact tttataatga cgtcaattcc
   130561 attggtcacg atccttattg ccattctttc atgaaagcgt cacggattgg atcactaccg
   130621 cctttttcgc cagcgtcttt tgatccacct ggtgttttat cagctaaatt acttttaacg
   130681 cgcttagtta attcgccgtc caggtttgcc ttgaatgctt ctacattctt cgcaatctct
   130741 tcttcagttt cgccgatcac gttcatagca aagccagcac caaaaccagc atcacttaat
   130801 tttgcaatag caatatcttt cattttcaaa gcgttagcag ttttcttttc ctggtcacgt
   130861 tcttctttga tcgttcgcat ttcatccatt aatgtttcaa tttcagattt gcttttatca
   130921 ccgaattctt tttcggctgt ttctctagct tttcgcgctt cttcttttcg aattttacca
   130981 gcaacgcgat ttacttcagc ttgtacacgt tcctctaatt gctctttagt gaatgtaacc
   131041 acgccaccag acgcgccacc ttctccattt tcgccacctt cagaaccttc accgccgtca
   131101 ccttcgccac cttcagaaaa gaattgtagg ccgtgtttaa tatcacttaa tcgaatagct
   131161 ggttttacaa tacctgtgct tactaatact tttttcattt attacctcct ggtttaaagt
   131221 cgccagtgac tataaagtta ttactaaacc ttagttttcc gtgtctaagt ccacgtttgt
   131281 tatataaaat ttatatagtt acagactttt taaaattagt tctgtaatct tctttaatga
   131341 ctctcttcgt tgtcgtggtg tcgtgtcatc agtcaccgcg tttaggatcg gcattttttc
   131401 atctagtagc gtttggtcaa cttcttgact agctgtgcct aacactccta atagagcgcc
   131461 tactaaactt actttgtctt gctgttctaa acctttcatt ctatcaccta cttcggttga
   131521 aatagtttct catattgttt atatgtcatt tccacgccgt ttgtttctat gctctttccg
   131581 ttcttatctc gtaccatacg tgtatttgcg tatcgtatgc cctcaaagta tggtatagcc
   131641 agtgttcgac agcgtgcatg taatggaggg taattgcttc ctggacttgc atcggccgtt
   131701 atataaatct ttccagtgtc taacgatcga cagcgttgtg aagtcctggc atcgaatgtt
   131761 acatgtagtt tgtacttatc aatttcagct tcttcataac tgtctaacgt ggcctttccg
   131821 tagaaatagg cttgctctgt atagatcata gtaatagcat tccgcaacgg cgctttcatc
   131881 ttctccgcaa accgtacagc tatttcatca gcatgtaggc cctggagaac gccttgtgtc
   131941 aactcacctc gtaaatggaa taatagtgtt ctcttattct cccataaacg atcactgaat
   132001 tggttaccac tccaggggta acttaacaca ctttcaatca tcttgtcatt aatttcatag
   132061 accttacttt gtataccgtg tctgtaaaag tcgtatttat tactgatcaa agtgtcctta
   132121 aacgttgatg taaataggtt gcaaaggctt ttttcttctg tcaacgctat ttttcctaac
   132181 ttaattagca tttcactttg tacagcttct aatctactaa gttttttcat gtccaggtgg
   132241 gctttcacat cctgggcaat gttcggcgct atgatctgat cactattctg taattcattc
   132301 agaaactcca ctaaactaat acgcctgtca tgtttctcac gcttattaag agctttgact
   132361 aattcgctat aatcaaaacc ctttcgcgat agataggccc gcatttcggc cgttacttcc
   132421 ttttcagcgc gtgcgaatga ttggcgcata cgcttttcta gtttctcggc ttcaatgtat
   132481 cctttcgctt cctgggcttc agcgcgtttg gcccaataca tttcactatt catgatctac
   132541 tttccttttc ctggcgtttg atcttcgtca ccgtcagaaa gttgtcgctc ttgtgtagca
   132601 tcgttctttc cttgttcttc cacgttatca ttttccccac tgaaagtatc tttgtacgag
   132661 tcatactctt cttcctcctg ttctttcttc atttctatta agtgttcaat gtcttgtaca
   132721 gcagatagat attgatagat aaacttatct ggtagtccag cttgacgcaa tttcacaaca
   132781 agatcagctt cttctaagta gttagctggt aagttaggtg taaattggat tttgacgtct
   132841 tttaatccaa actcttttga tcctggcaac ttatcaaggt atcctttgat gatccctaat
   132901 tgatctgtta acgcacggtt aaacattctt tctttttgcc cgcgtacttg ctccagggcc
   132961 aataatttat atttaatagc gatcccagac aggttaccgc cgaattcctt gtcattcatg
   133021 ttcggaacga atgtatattt gtgtatatcg ttctctacac gggttttcat gttctcgtta
   133081 aacgtgtcat tgatctgttt tacaagccat tcagcatccc cgttttcatc taacagcatt
   133141 actttatctt cttttaaact gtttatatca tcctggtttg tttcattcat gttaaccagc
   133201 tttaggatcg cgtcagtgaa gtcagataag tcttccattg atccagattg cagatcattg
   133261 tacgcgtcaa tagttggtag aatatcttca tagtctccta attcaaactt attgttctgt
   133321 atcttgataa cgggaatacg tgggtttccg tcttcatcta caatgttgtg tgcctgttct
   133381 tcttcctggc tcatgttctc aatggaaatg tccaggattt cgtttaatgg ttgtcctaaa
   133441 atctttcctt catacacaaa cgagtattta atgtattgca ccttgtcata gatcgtcatt
   133501 tctaccttga tttcattatc tttcgttact gtctcgctaa aacgaataac gtctgtgatc
   133561 ttaggtttaa tagagtcatc atagatagcg atcgtatgac gcggatcaat gtctttataa
   133621 ttcaattctc cttcttcatc gtgatagaac aagcggaatg cacggccata aatagacatg
   133681 tcaagagcat tatcataatc cactgtttgc ccgtcgtttt catccattat gtcaagtgct
   133741 ggctctaatg cttcagtttc cgttgtgtta tacgttacag gcattcccat gaaataaccc
   133801 gtgctgatcg ttgctgtata cttaggaaag ttgtgaacga tcctaaacgt cttgttaccg
   133861 ttcttcctat ctttcttatt ctttatttca tgatgtccca tgtagtattt gtatagtttt
   133921 tgtagggcca aatagccttt actatttcct actccttctt tgatacgaaa atcaaagtaa
   133981 aattctttcg cttcatcaaa tgtaagcatg ttatcaatcc tttctagaat cctaattgtg
   134041 atcggctcat acttcttact ttgccttgtt tcttcatgtc cttctccatt gcataacgca
   134101 ccatatcaat tgtgtgattg tctttatctt gtaatcgtgg tctagggttg ccgtctttgt
   134161 ccgtttccca atcagcattt tcaaactcac tcaatgtatt agggcaacgt ttcggatcaa
   134221 taacgatcgc gtatagatcg cccagccatt ccgtgccgta ttcaacacta tctggccctt
   134281 tcttagcacc cttcaccttt cttatgtcat gttcgttctt taattcagcg atagactttg
   134341 gctcggcact atcacacgtt atttctatat cttgatagcc ttttttcttg atccattcag
   134401 ctaacttcct atttgatatt tgaacgccgt acaattcatc aaatatatat aacgtgttct
   134461 tctttctatc aaagtgcata cggccaaacg ctagcggatc agtagcataa ccaaaatcaa
   134521 tcccttgacg tatgttatcg aattgactga tctgttcgtc tgttatttca gcactaacaa
   134581 tgttatcgaa tggtacaacc ccagacccta ttgcttcgcc gagatattcc cagcgatact
   134641 ttagcgggtt catttccttc tcaatttcag cttcttcata gaatgccttt gttaaatgct
   134701 tgttatctaa atacgttgaa tggtttacat gtgtattatc tggtatgaat gaactattgt
   134761 atttcttgtt cagccagtgc gcacggcgtt taggcgggtt ataactgtag aagaatgtat
   134821 attcatagtt tggtagttct ggcctatgct ctggcttgat ctcaaactca ccacgtaata
   134881 ttgatttctc aatgatagat atttcttctt cttttctaaa ctcgccgatc tcttccaccc
   134941 ataagcccat gataggaaac ttagcatctt taatagattt gatccgttct ggttcttcac
   135001 aaccgagaaa atatatctta ttccctctag gcttatactc aatgaccagg cgtgacggta
   135061 tacaacggaa taaatgagca atgcccaata tctccattgc ttcttttagc tgttcaaata
   135121 ccgatctaac aactgtattc tgtactttac gtaataccag ccaactgatc ggatattcca
   135181 tgatgtccat tagtatgcgg aatggtatga agtagctttt accagacgca cggccaccct
   135241 ttaacacata acgtaaacag tcgcgcattt cagatagata ataaacttta cgaaaacgcg
   135301 ggctgatcac gtttcgcata tctatatgaa tattgttact catttctttc ttttcctctc
   135361 acatctattc agcagggcca taggtacggt aaccattgat aacagcagaa tagatatagc
   135421 gatagattgc cagtgttcta gcatagtaac caccacacac aagcacatga aatagttagt
   135481 atcaccaatt cttcgaaatc atttaatttc tctttcatca acagtcacac tccctataat
   135541 gtttgttaca gtctgggcat gtatcgccta ttgatccatt gatcgtaacg tttgctgttg
   135601 tctcattttc ctggcgttcg atccataacc tatgacgttt acctaactga attcccgcat
   135661 tgatccgttc acctattgac ggctctattg ttgagataac ttgttcaccc ataccaacac
   135721 cgcgtaacgt ctttcctgta gcttctccac gcattacaga tgttagaaac tctaatactt
   135781 catttccgtc cgcaatgcgc ttagaatcaa cgtcagacat gcgagaatca atataggccg
   135841 aaacattaac attctttaac aaacgagaac taccagccga tactatagaa tcacttttac
   135901 aatcgtaacc agcccttcta tatgcttcag ttgcatttcc cgtttctatg aaataatcag
   135961 caaatctttt ttgcctttcg tttaatccat gatccattct ttccaccttc ctttaggtta
   136021 ctacttctgt agttactcta taattataac ataattgttt aatagaatta gattcaaaga
   136081 aaaaagagac gttaaatagt ctctttatca aaagttcgga tattcatttc tacaaagtcg
   136141 atagcatcta gtgggatcat cacaatatta ccgccttgtt tctggcctgt aacactagtc
   136201 atttcaccat cttttcgcaa ttcgtcatat agcatttctt gtgtcatacc atcgtgtaca
   136261 gcttccgtta catcctctac caacgatacc gcacgaccgc tttttaattg tacgtggatt
   136321 tgtaattcat gtgcttgatt tttatttact gtgttttcca ttatttttca cctttttcat
   136381 atagtttttg ttgcaaacaa taaccttcta aataccagat tttatctgta atctttcttt
   136441 tacaaattcc aatgccaatg tttttatcgt agtttacagg atcaacacaa ccacttgatt
   136501 cagtaacagt aaaaccgttc ggtaataaag ctgttacaat agttagtttt ccgtgttttt
   136561 catctacttc aaactttgta ttatctaaaa tattattaat atgttctaga gtaatcttgt
   136621 tcatttccgt cttcctcctg gtataatttc gcatatcctt tatcaaggtt gtacatacct
   136681 agccatgatc cagcaacgaa caatacccaa taataccagg cactattacc gccagctaca
   136741 cattgccatg cactaccaaa aataactaaa ccgcatgttc tataccacca accacgactg
   136801 atatttatag tcacgctgat cttgatcttt ttcaacggtt tagataatgc ctgttttaac
   136861 tttttcaact tctctttcat gttgtcacct catttatttt tgctcttata gtagaaaaaa
   136921 caagactggc gaaagtcctg tttctcaact tgtaactata aaagaaatgg tttagtaggg
   136981 actcgaaccc tatcagaccc gttttaaagg ctctgttata ccagatagct aaaccatgat
   137041 tcccagcgat caacgccagg atcattttta ttctccttag agtcggatat actttagatc
   137101 gttatcatcc gtttctatcc attttgtgtg tgacatgatc gcctagttat cagttagaat
   137161 catgttttat taaactatcg tatgtttgat aataaccttt gatagttatt taccgttata
   137221 ggacggtatc acctgttagt agaacaataa tcacccacca atgcaagtga gtttctattg
   137281 ttatttattt tgtgtttata atagtgtcca ggtatctgaa aacagctatt aagaggtttc
   137341 cacacctcat aagacgtaca aggtaaaaag gaggttgggc catgcctagc ccaatgtata
   137401 accaaaaatt ccaacgggga taaaaatgtt atacaaaaac cttatacgcc ttatgagatc
   137461 atgaagtcca ttagtaaaac gatttgtgag ttaccctata gacttcattt ccctcatata
   137521 tgtgtttgtg tctcaatacg tttgtatatg tccgaaagga tcataaaaca agctattcgg
   137581 ttttgatgtt atttcgcaaa aatactacac ctttactatg accctacttt taatagtaga
   137641 ggaaaaatat agtagtaacg gttttaaccg tccctttaaa gatagaagta acacttatga
   137701 cctttcgatc tggctttcta cccttaaagg gaaggacaaa acggttgtcc acccccacca
   137761 acaaggagta tataacaatg aacaaaacct agtatcacca tcgcaacgat acttaaacga
   137821 agtttggagg taaccagcct cctttaaagg cacaaacgag aagaacgtgt gtgagttagc
   137881 aaggttaata tatatagcaa ttggaggtga acatatatta aaaactcgct tatgccctta
   137941 aaggaagatg tctcttccct cgattcattc aaacagcttt caccgttccc attgattcga
   138001 tccatttcag aaaacaagaa ttttacgtat agacatagac tttgagcaat tatgaaatta
   138061 gatgttgtta gcgtatgtgt gagcaattac taacagtaag gcgttttaac aaggttacga
   138121 aaacaaacga tgttaaatgt agaatatttt ctcttgtata tcgaatacaa aatttaatat
   138181 gttctggttt tccgaccagg taagaaagcg tgtgtccctc ttacaattac tatagtaaca
   138241 cctctaattc tattcaacaa gaattgtata cttttagata ttgtttttta taaagtcatt
   138301 attaaattat cagatagttt attttgataa taaaaaagag cccttattat aaggactcga
   138361 tcaattctgt gtatgttctc atttcgtgat acaaacgttt ttctagttga tctggcgtta
   138421 catcgccaaa tctatttgca tagcctttaa ttaggttgct catatccttt tcggttaatg
   138481 tataaccttc tttagatggt atttcataaa tataatgttc atagatcact aatagatcgc
   138541 tatattcttt ttctctctcg ctttgtttaa tagttttaga ttctttcatg ctcttaatct
   138601 ccttttgggt ttatggtttt agttttcttt cgatttattt ataaatagac ttatccatta
   138661 aggccaaaac atcagcggtt tttcttttaa aatcatttaa cttccttatt atatatagca
   138721 tgagaattcg caatagtaaa ataataattt ctatacatag tcttgaatcc ttgataactc
   138781 tacattctta ctttgtatca cacacttgac aagatttttg gaataatata acaaacgttg
   138841 attctatgca tcgtgtcaaa ttgacacgat cgagtaggtc aaattcgtaa ttagataaaa
   138901 tcagcccagg acataccgac agaactcata taacaactag aacaacaaac accctcgctt
   138961 tgtgcctttt catcccattc agaaagttca caaccacatt caatacagtt tgtgtaaaac
   139021 ggtttccgtt tcgtgtacat gtatcttttc tttttgtttc cctttttgat agagttgatc
   139081 cactcgcgtt cctctttagc aaattcatcc attaaccttt taggacagtg tttccaatct
   139141 ttctctaact caactgtaat ttgtctcatt accagcaccc cttatgtgtt tggaatatac
   139201 tatagaccgt gactttctta tctcttttat ccatcggtct tttacatact agacatttcg
   139261 tttgataccc tttagtgaaa tagcgtttaa ttctctttct tctgttcatt attaacaaga
   139321 cctcccaaaa ttcgttctac caacatttgc acggtgtacc cttcccatat tttagggtct
   139381 tcttttaaca tcatttcagc cctagcatac acataaccat gtataaaact aattttctcg
   139441 tttatgctca tacggtttaa acctcccaat aatttcaata tccctaccgc tggtcatagt
   139501 taccgatcta atagaagtta tccgaccttc tacgccgtca atgtatacac tttgtcccgt
   139561 cctgtagtta gcgaaattag ttacaattct aaacacaatc gttttatcca tgctatctcc
   139621 tccagatcgc tttctttttc tctgtcatcg tcaagggctt gtcttcatta tggtataacc
   139681 ttctaaactc tctaaacgtc ttatccatgt cccaggactc tatttcctct cgatatttcc
   139741 agccgagttt actttcaatg tatttccgca ttccttctac gtgccgttga tcgtagtaat
   139801 tcactagcgt acctcttcta tactgaataa ttctttcact ctatgaaaca tggctaattc
   139861 cattattacg ccgttcttac tagtatttaa catgtttata tcaatcattt caccgtcatg
   139921 atccttgtat ttaactttcc ataataaatc actcattaac gcaacacctt ctttgcaaac
   139981 tctttgttaa ccgtgtccat acgcttattt aaacttctta caagatcgct taaatgaagt
   140041 tttccttctc tatgttcctg tagtaatgat tccatcatgc ttaattgacc gtacacttta
   140101 ttttcattca cgaataatcc cacactttcg cttttttgtt gtagatcgcc accactaatt
   140161 gaattccata cttcacttca aataaatgct ttctcaaact gaaatctcgt ggtattgcca
   140221 ttttgcttcc tttcacatca aaggccactt ttccgactcc tgttatatcg cacaccagat
   140281 caggcgtgta tgacttcttt ctaactttcc ttttcccagc ctggttaaca atactagcga
   140341 tctcgtaccc atctaacagg tgatacgttt tgtgcaactc aatatttgat acatgtttcg
   140401 tattcgacat cgtgatataa aagtcgcgtt ctgtcataga atcaaacttg tggccgtcat
   140461 actctacttt gaccgcgtta actttcttcc tgggcttctt tttggtcttg aacatacctt
   140521 ctatgtcata ctctttcttc agccatttaa cggccgtggc cttagtgcca gcaacaccct
   140581 ttaaagtttc gtttccgtcc tcgtttattg tgtaatatct ataggacaac acgtttttct
   140641 taatacactc tctcacctca aaggtaagag agcctgtttt attcatccat gttttgttta
   140701 ctctcattgt ttatgatccc ttcagccttt tctagtaaaa tcacaccgcc agcaactaca
   140761 ggtgtgataa ccgccgttga tacaactaag taataaataa actcacctaa taaatatgta
   140821 atcataactt ttcctccacc cattcttcat tgattcttaa tagctttgta ttatcataaa
   140881 tgccgtctaa ataccttctt cttatcacat tgttctcggc cattctttca accgtctttc
   140941 ttgtttgcca aactaaatcg ttgtattcct tttctaacct cttgttacta tcctccagcc
   141001 tttcgacttc ttttttagaa actacaattc taacttctga ccactttttc atatcgccct
   141061 ttcctccttc atgatctcga atagttcgtt ttctcttatg ccgatccatt tgtttatttc
   141121 gtccagatca cgttgcaatg attcaagttt taaatctttt gcaccaccta gctttttgca
   141181 ttcaattctc caatgtgaat tatctttcat agcatacaag tctcttaaag ttcttatatg
   141241 ctgttcttta agtcctggtt tcatttataa caaccccttt ttatcatttc attaacaata
   141301 agtttattcc attttccata attgtttaat agatacggat ttatagccgt tgaacaatcg
   141361 ttaaatttta tctttccgta ctgtaacaaa gattcaataa caattatgag cgacataact
   141421 ctatcgttct tagcttccat atacatttct tttaccgtca ttccttttcg acctctataa
   141481 acctatttgt cggcccgtgg aaaatcatgt tgtatgtacc tggctgtgat tgccttgctt
   141541 tagcaactat tatttcaacg tcctggaatt ctttctttcg cgcttctgga tcataatagt
   141601 cttctctatg cgggaatata attacatcgg ccacctgttc aatttcaccc gtttcacgaa
   141661 tgtcagacat agcgggcctt ttatcttccc tattcgtatt accacggttt aactgtacta
   141721 atagaatgat aggtactttt aaacgcacgg ccaactcttt caactctcgt acaatgtgcg
   141781 caaaccttgt tttatcttca ttcatgcctt cgccttctac tttaacgtgc gatatatggt
   141841 caatcatgaa tacacatttt ttagtagggt tttctttaac cgttttcctt atctcggctt
   141901 tgatcaaacg caaatctttt tcttcgctga tctctaaagg catattactt aattcaccaa
   141961 cagcgatcgt atattttgca taagattctc ctggtttacc tgttcgccta tcaagtatag
   142021 ggaaaaactt gttagggttt cgcattgatc cgacaggaag gtgtgattgt ccagcgatcc
   142081 aacgatcaat acactggaat cctggcattt cgcaactgaa atacttcccg tggtactcgt
   142141 tttctaaatc ccttgacgct ccatttctca tactatcaag tgttagggcc gttttaccca
   142201 taccaggacg accaccaaca atgatcaagt cgccgtcttg ccaaccgtct gtaaagttat
   142261 tcattccatc ccagccagta tcgacaccgc ttataccttc gcttttcatg ttagcgtgtg
   142321 tattaaccct attggaaagc atatcctgga aagtttctct gttcacaacc ttttcttcac
   142381 taatctttgt aacgttgttt agaagtgtct ctgacgcgtg tgaactgttc ctatcttcag
   142441 tggcctttaa aaactctgac gcgtgtttcc tcatttcctc tacttcgata aaatcaaaca
   142501 ttttcttttc atagaaacta aagtttgact tgtttgatcc gtatgacata acactcatta
   142561 aatgatccat gtcaagttga ctatgatcaa taatcatttt tgggcttaca tctatttctt
   142621 tatcagacaa tttacagata gtttcgaata actctctatt ctttgctgat aaaaagtgtt
   142681 ttttagaaag cctacattca tctatcaatg tattatcttc aatcattgct tccagtacac
   142741 ttatttccat ttctgtatgg ttgttgtatt tcgctaatgc attattactc attgttgtca
   142801 tctcctttct aatagatcgc tagacgcttt taaaagcgtc tttcatttct atagttacaa
   142861 gcgtctacat ctgtattgat ccttgtaatg tctagcacca ggccgacaaa taagaaattc
   142921 aatgtaaaca ttttaactaa acctgtagcc cattgaccca cgtaaaactt atgtgctcca
   142981 aacgttccga ataatgccca taaaatccac gctgtacttt tctttttcat aattcgttac
   143041 ctccagttgt ttatatatat caatacttat tgttaaatag tgtatatata catgtcaacc
   143101 gaactttaaa attaccaata tttcagtttt ctttgatgcc ttcaattctg tagtcgtaca
   143161 tcacaattta caccaataag atgcttcttt ccctcttttt ccacattctt cttttgttaa
   143221 aactggtgtg gtaatagctt cctcaacggg ccattttaaa cgtttaattc tctcgcgagc
   143281 caatctatag ctcactccat tcaacgaagc tatcttcgct tgttcatcac tcagtacttt
   143341 atttccgttc caataattag cttcctccgc taacctcaac gcttgatatt tattaatagg
   143401 tggtttactt atcgcatcta tcagattcca tccttttttc attcttgcgt aatacgtttg
   143461 acgtctaatt ccatttttca aggctatttc tctcacttta caccaacctg tcggattgct
   143521 acctctcact ggttttgtca tcgcagtaac cttatcccac ccgagattcc taaccctttc
   143581 attaaacact ctacggttaa tcccgttcct ctccgctctc tcatattcat ccggtgtaat
   143641 ataaaaatca tacggtgact tcacaaacaa ttcccccttc gtttaataaa ataggattta
   143701 taagtatgta atacagtaac tcatgatgta cacaaccagg aaactaaatg ccatcatacc
   143761 agatccaatt atgaacgctt cttttaactc actattcgtc attgtcaata acctcctgta
   143821 tgtctatcat ttttgaataa tcgcacgcga tcgtgtcgca ctccaaatgt atttcattat
   143881 cactatgcat caagaataaa tggcctttac agctagggca tatcaatgaa gttgataacc
   143941 acattacttt tcaccctctt tttctaccgg acttccgtga taaaaacatt cgctttcaca
   144001 ctctgggcat tctgtgaaag tatcaaacat accgcctaac tctttatgac cgcatgactc
   144061 acattcccac ggtaaataca tatcaataac cctccattcg ttttaaacaa gtttctgggc
   144121 ttgttctcat tgtgttttca tcaagtcgcc actctatcat gtttataact cggctcggcc
   144181 ctgttgcata actttggatt gtttggaaac gtcttataac agtaccttcc ttttgatcgt
   144241 aaatattgcg caccttatcg ccgttattaa acttgaattt attaaacatt cgccgtcacc
   144301 tccagatcac aacccataca tagcgggcca tcttcgtatg attcacaacc gcactttgta
   144361 cattcttgcg gtgtacctct ataggttacg atagaatatt ttaactctct ttcatcttcc
   144421 tgtagaacgt ctatgtcttt gcaccaatca atgtaattaa agatcgcttc agcctttaac
   144481 aactcacctg tagttatatg attcataggg taatacatgc actttcctgt tttcatgtcg
   144541 atctgtttaa caaatacttt ttgtggatca tacaacacta ccgttctaac gcctttgatc
   144601 gtttcatccg tcttgacctc ataatctttt tcaaaataaa tcatagcgtt atctatataa
   144661 gtgttgttgt gtacaatatc attattatca aaagtgaata caacttcatt ttcactgtta
   144721 atttcttgtt taaacattag ctttccctcc agtaattgtt taatagtttt tggataacag
   144781 cttttcttcg tccataactg ttacaacctt tgatggccgt gtccatttga cacttattac
   144841 tttacaacta tttttatatt ttgtaaagat ttatttataa attgtttaat agaattggat
   144901 aatattattc tcctttccaa tttctcatgt agtttacagc ttcttcaaag tctttcgata
   144961 atatgtcttt ataactagaa accccgtaac gatctttcaa acgtctgtga gcctttgaga
   145021 atagttgtct tttagtgaaa cggccgtgat tagttccgtt gttccagcaa tagcgcacac
   145081 tagcttctac agtgttttgc atgatccgtt gttgttgact gtcgatagtc attttattaa
   145141 tgaactcttt ctgaatatct ccgaaacctt ctttagtgaa tgtttccagg ctttcaacct
   145201 tttcctttaa ttccatcgta ccttctaaca ataattgttg tatttgatct agggctgttt
   145261 taggttgcgt ctgttgttga tctttaatgt gttgctccat tttattgaat tcttcaatgt
   145321 atttaacttt gaattgtaac gcctgttttc cagtgaatcc cataacaagc aaagtaaaac
   145381 catctttagt aaggttatat ttcaattgct ctctgttcat agaatcattg taagagatcg
   145441 gctcaaaatt gagcttacct ttttcttcta attgattgtg caaattatga atatcacgaa
   145501 ttacattttt atgttgcttt ccgaatactt cagccaccgt taaactgtct gttacaacct
   145561 cattgttatt gtttacgaat actaattgtg cgtttgtcat aataaaatct ctccattcat
   145621 tgtttagttt ttgtttaata gttttggacg aattgataaa ttttagaaag gtaatacaat
   145681 atcttcagat ttaggacgtt ctttttttac ttcgtccata cgtctgtatt caaggtatct
   145741 ttcatcgttc agaaatcctt ctggatactt aatgtacttt tggtctgtac ctttagttaa
   145801 acactcttta gcgtactgta tgacgccgta aagtataacg tcatgattat ggtgtttatt
   145861 ctctacagca tttttatata ttgtataaca tttaggtttg tttctctttt taggatagtg
   145921 tttccatacc tcttcaaact ctggagaata tactattttg ttattcttct tcggaacttc
   145981 tacagtgtca gcgaccttct ttgttgtagt ctctggtatt ctctgtgtag tctctggtat
   146041 tgttagtgtc atattgacct gttgcattga ttcattttga tgctttggat cgggccattc
   146101 tgacacgttg cattgattca ttttgacact ttccattgat tcattttgac acgatgcata
   146161 ggttaaacgt tcgtagtcga tcgaatacca tttagtgcga tcaaaaccct ttttattata
   146221 gttgcctgtc aataagtaac cttccttttc tagcttatta aacattcttt tcatagtgct
   146281 tagtgaccac caggaaaact gatcattcca tttctcggct gtattataaa cccacacacg
   146341 gccgtcataa ttatgattgc ttttttctag ccaatagtgt atttgttgca acactatagc
   146401 ttcatttaga ccgatctgtt ttgctaatgc tggtttaaag atcattgtat cggttgaact
   146461 taataagttt gtttgcatcg ttgttgcgcc ctccattaaa taggtttaac agttttatag
   146521 attttataac cttctctttt cttgctgttc ttccctttgt tgttaccttt gacgaatgtt
   146581 aaatacccgt ctttgtttag tctaactaac atttttctta taccagattc cgagatagtt
   146641 tcattgcatt cttcagctat tatttccacc aattcagatt catgtaaatc tatcgtttcc
   146701 gatccgaaca acctaactaa catgttatga acatatttca gtttgattcc atcatttatt
   146761 aaataatcat gttcaataaa tttgtctggt tcgtgatatt ctttgttgat ctcaaacact
   146821 ggtttgatcc tctttgctcc attgcctttg taaaacttcc cgtaaccata catttctaac
   146881 gatctaattg tattcagtag gtgcaacctg ttcttcatga atccattttc tacttctgga
   146941 aacatttcac cgtatactat ttctatcttt ctactatctt gcttaattgc gatctcctgg
   147001 aatctttgta ataaaatcgc cgtactaatg ttgtatgttt tgtttgctac ctctgtacta
   147061 aaccataact ttttattgtt cataattatt gatctccttt gtatctgtat ctaatttgct
   147121 tcccgttccc tctacctact ccaattcgtt ctctatctct ctttctttca atgatcccct
   147181 ttctaagcaa gttatttaac ataacgtttc cagtgtcttt attaaagatc ccagacgttt
   147241 catacatgaa tttgtttgtt gcccagtctc cgtgatcctc caggattgtg cgagccaaaa
   147301 acatttttgg attgaatcgt ttatcaccag gtttaacata gaaatactga tcggctgttt
   147361 taaccttctt tttaagttta acaatttgag tgttaccgcg tttctttgtc tccaggtagc
   147421 caaaacttac taactcccta aatgcttctt tcatagtttc ataagatagc tgtaattctt
   147481 cgatagcttc atcaatatca aacgtaacaa ctttcttttc ttctaaaaat gaaatatcat
   147541 ttacaaactc caggataatc gctggcgtca ttccgagttt attcgcgtgt tcaatattga
   147601 aatgaataat tttgttcatc gttattatct ccctttgttt aataggatta gattcttttc
   147661 attaatgctt cgaaatacat attctctttg aaggctaatg tatctctgta aggtcttctt
   147721 aaactccctg gttcttgtcg tgtgcatgac tttggccttt cttcatcatc tacttctata
   147781 accatataga tcggctctac aaagtcgtaa ccgcggttta aaagttcgtc agtttgatct
   147841 atcaaagtaa atagattgta tgacttcttt gcaaacggct ttgtcttgtc gctctccttg
   147901 ccaaaagaga aattatttct taaacgttta cgcgttatta ccttcatata ctttaggttc
   147961 attaaactcc ccaacctttc ataacatcaa cggctttctg taggatcgta gcgtctttag
   148021 ttgatggcgt ccaattcgga ataacttttc taagttcgtt gtttacatca tcttcagtaa
   148081 cgttattttt cttctctaat gcctttcgtt ttgcataagc tatttttcct agcttttcgg
   148141 gatctggtgt atatcctccc tggttgccac tattgttgtt accttgattg tttgaattat
   148201 atccacttgc attgtttccg tcatcatcat cttcagatga aatacctaat aatgctgtta
   148261 ggctgtagcg tcttccatat gtaatagctg atcccgcgcc ctgtgcatta aagtctttca
   148321 ctccaccttt tttaagttgg tacgctggca atgttaacgg atcggattca atccattccc
   148381 cagatttgtg cattaaacga gttgttacaa taacgttttc ttctacacta gatgttgact
   148441 gtatgaacga taaaccttgt ttagatagaa acggcttcac tgtatttata acaacgtcca
   148501 gtggcgcata acgactttta aattgtgggt taacacttgt gttttttgga ttatcccact
   148561 caccttgcgc aattgatagc gcgtcagcta acttccctaa agtttcactt gatctcattc
   148621 ttcttttcct ccagtttaat agttatgttc atatcatgaa tagatcgcat taaccaattg
   148681 atctccttct tgatcgctat ttgtgcaaac cttgcgtacc ttgtttctag tttaggtaat
   148741 gccaccaatt cttttaaagc gtccatgctt tgttgacgat cttctttgac agattctaaa
   148801 tatttcatac taacacccct atttaattga taatgatttc gttctatgag ttgttacgcc
   148861 ctctacaatg attccttttt gtacggcttt taatagatta gttttgtcta acgatggttt
   148921 accaggcttg taatacattt ctggaataaa tgcttctgaa tgcaccagca atgattcttt
   148981 attgtttcta atgctgattg tcattagatc agtttcaatc tttttattat cagttgcttc
   149041 catgctatca agtaagtatt gctttaatcg ttcaactgat ttttctgtac gtttgcgacg
   149101 ttccgccagg cgtgtttctt cagctttaat tgtttcgcac attgtttcta aatttttaac
   149161 tacatgcacg atccccaggg ccttttgctc aatcgcttcg tcaatcgctt ctaaagtatc
   149221 tgtaaacatt tcctggttat cttctgtaat gtattgctgg atttctaaaa acttccctgt
   149281 taatgaatat aatgatgttg tcataattat ctctccttag aatggaatgt atttgtttgg
   149341 ttttccagtt accgttgcta gtaccatgtg taactcaata tctcttacta atgatggttt
   149401 atctaatttg ttcaatcttt caatcgcttc tagtaattgc ctttcagcta gatcaaggcg
   149461 cgcttgcatt gcttgttttt caaaatccat taccattcac cccacatggc tttttggtag
   149521 tttttagacg acctaacaaa aaccctttga tccgcgtctt tcaaaactac ttccccgtga
   149581 tcactgttta taccgcctac agcatcgaca aaccatgtta ttgtaccttt tctatattcg
   149641 acctccaggt gatcacatac aacatcccac gcttcttgca atgtaggtgt tttatgaatt
   149701 tctactacct tttcaataac ttgtggccct ttagtgaaat gacgtttctt tttagacata
   149761 tttcgcttcc tccaattttg atagtttgat aaacttctta atctccctgt tgatttcttg
   149821 ctcaacgtct agccaataaa gaagttcttt agctgattct ttcaatgcta caggattagt
   149881 attttcatat cgtttagctt gcttttgtat taattgttga tttgctatta cttcgctttt
   149941 ttgctttttc agttgtgata acttctgtgt tacctctaaa gtgttcatga ttttctcccc
   150001 ttttgtttaa tagatcggga ttttctttta aaaatcttac aattggatca aagaaacttt
   150061 gtaaatgctt atcattcatt cgcaaattat cagacttcat atatcagacc tcgcaacgtg
   150121 cctgataggt ttctcgtacc aattttatgt aatcggattc cttaccaaaa taaagattaa
   150181 taggatcaat gcaataaatt tcagctaact ttgtagccgt ttccattttg atcttactag
   150241 tgtccttttc cagtctttgc aacgttggat agctgatccc cacctttttt gccacctctt
   150301 ctaaagatag gttcatgcgc tttcttgcta atctgaaagt taattccatc atatttcgtt
   150361 cactctctct ctattaaatt attatgtaaa gaacgaaata tttgaatgct tcatttatta
   150421 cgttctctct tacaaaactt atgttatcat ttcttattta taaaagcaac actttttgtc
   150481 ccgttttatt aaactttttt cataaattat taaacttttt taatgaaaag tattgatttt
   150541 caaatcgctt ctattatata ctgaatgggc aagataaata actttactgg aggaaaaacg
   150601 aaatgcctag aaactttaaa acagaaaaag aaagacaaat ggccttaaaa caatccgaaa
   150661 atattaaacg tttgatggag aaaaagggat tccgccaggt ggatatggtt aatgcaactg
   150721 gaattgcacg atctacaatg tcaacttaca tcaatgctaa aagcgttata ccaatggtag
   150781 cacttcaaaa aatcgcggac gctttaggag ttactaaggc gcaaatagtt gatcttgata
   150841 gctcggaatc tgtttcggtt atgggtgtca agaaactacc aatttataat aatatcaaaa
   150901 gtgagtatgg agaaattgaa ttgaacgatc cttctggtta cttagataca cctttttcat
   150961 ggatcggaaa taatgatcat ttctattatg aagttcaaga tgatagcatg tttggaataa
   151021 cagcgggatc aaaggcgctc gtacaccgtc aatcagttgt agaaaatgga gacatggcct
   151081 tgatcgccgt aaataatgaa atattgatca gacgcgttta taaagataag aatgaaatta
   151141 cgcttgatgc attattgaga aaacaaacta ttgatgaaag agaaacttta ttctctgtta
   151201 tcggaaaagt aacaaaggtt ataggtgaat actaatgaag tgtgcaatat atagaagagt
   151261 ttctacagat gaacaagcgg aaaaaggatt ctcattagaa aatcaattat taagactaca
   151321 ggcttttgcc gagtcccagg gttgggaagt tgtacatgat tatatggacg atggttacag
   151381 cggtaaaaac atgaacaggc cacaaataaa acgaatgcta catgatctaa agtcaaataa
   151441 atttgatatt gttcttgtct acaggctgga tcgcttcacc agatcggtaa aagatttaaa
   151501 tgatctactg gaagtattta aggaacatga agttgatttt aaaagcgcta cagaatcaat
   151561 tgatacagcg accgcaactg gacgaatgat actaaacatg atggtttcca ccgcgcaatg
   151621 ggaacgtgaa acgatctcgg aacgtgtcaa agatgttgtt aggaaaaaga aagacctggg
   151681 ccttatctct acaggttacc caccatatgg atatgctatg aatgacggtg taatatcaca
   151741 agtaccgcat gaagttgaaa ttgtgaagtt tgtatttgaa aaagctaaag tatatggttt
   151801 ccaaaaaatt tctaaattat taaatgaaca aggcctggta actcgtaacg gaacaaaatg
   151861 gttaatatct acagcgtcca ggatcgccca caatccattt tatagtggtg aaatgcgtta
   151921 caaacgtgac ggagaaacaa gcactgtgcc aatcaatgta gaaggttatg agcctgttat
   151981 tactaaagaa gaacataagg aagttttaaa agcgatcaaa aagagaaata gaaaccaaac
   152041 tagggcaaaa tcaaatgaag tatatccatt cagtggaatt gttctttgtc cagaatgcgg
   152101 tcatcctatg aaaggtacgc gggtttcatc acgcggttat tactacaaat attatagatg
   152161 tgatcgcgcg tcagatcatt tttgtaacgg taaattaata agatacgaaa aattagacaa
   152221 ggcatttgct gaatatattc atgacgcttt ccaaattgat cgtatagaga taaaagaaga
   152281 aactaacact aaagatatac aaagagaaat aaaacgatgt aaaagtaaaa tagaacgttt
   152341 gaaggattta tatgttgacg gcgatatatc aaagaagaaa tataaaaatg atgtaggtga
   152401 attaaacgaa aaaatatatg atttagaaca aaagttacta tcagcagaaa acaaaatatc
   152461 tcatgatcat atacgcgaga atttaaaaag attaagtgaa ttctggggac ttatagacga
   152521 caatacaaaa atggaatcaa taagaggtgt attcgatacc attacagtag agatacaagg
   152581 gaacgacgtt gttatcactg atcacaccct cctttaagtg ttttgcctaa aggagcattt
   152641 acacttgaag ttgcctcatc tagcataaga atttgcggat ttcgaagtaa cgctcgggca
   152701 atggcaattc gctgtctttg tccaccagaa agcttcacac cgcgttctcc aacttctgtt
   152761 gcataaccgt ttggtaagtc atgaataaat gcatcaacat atgccattgc tgctactttt
   152821 tcaatttctt catccgttac ttcgccttca acaccgtaac aaatattatc acgaatcgtt
   152881 ccatcgatta acggactatc ttgtgatacg taaccgattt gacgtcgcca tgactgtaat
   152941 gaataactcg taattgattc ttttcctaat ttaatggcac cactagttgg ctcataaaaa
   153001 cgttccagta atgagaataa cgttgttttc ccactaccac ttggtcctac aatcgctgtc
   153061 acttttccag attcaattat gaaatcaata tttttcaaaa cttgctcttc ttcgttatac
   153121 tcaaaatgta cattttcaag aacgatcggc tgcttagcat ttgccacttt cacaccagtt
   153181 tcatgatctt ctacttcata ttctaaaatc gtactaattc tttccgttgc accgattgcc
   153241 ttttgaaatt gtgtaaagaa catagataat tgactcatcg gcattataat ttgaactaaa
   153301 tacaaaataa acgctacaag ttcaccagtt gttaatgcac cgctagaaac tcgcatcccg
   153361 ccatatccta cgataataac aagtagtgcc attaaaacaa acgacataac tggcgaaatt
   153421 aatgattgca cttttccttc tttcaaacca aattgtaata acttttgtat acctgtatta
   153481 cccgtttcat attctctttt ttctgtattt gaagatttca ctaaacgaat ttccgataac
   153541 acttgcgtta acacacttgt aaaagatgcc gtttcatctt gaagcgcttt tgaaatctta
   153601 tacatttttc gtccaagtgg aactaaaatt aatacagaca acggaataac cgttaaaagt
   153661 aacgcagtca ttttccaatc taaaacaaat aatacaatta acgatccaac aattgaaata
   153721 ccacctgtta ataagtttga caaatgctca gaaattaacg ttttcacaac acctgtatca
   153781 ttcgtcatac ggctaatcgt atcacctgtt ctattttgat cgtaataaga taccggcaag
   153841 ataagtacct ttttccacaa acgttctctt agtcccgcta caatcttctg cccaatataa
   153901 tttagtaaat atatagataa ccctgccgca atagtttgca ttacaaagaa agcaactaac
   153961 ccaacaattt gtcctgcact aattgaagaa agcgaaaaat tatctactaa tccttttgtt
   154021 agcatgggaa taaataaact cgctcccgta gaaagcaaac tcattaataa tgcaaaaact
   154081 aaaattcctt tcggaggatt tgtatcttga ataaggcgta aaaactgcct ccaactccct
   154141 tttttcttca tttcatttct aacttccatt cctgttcatc tcctcgtgtt aaacaaatct
   154201 gttctttcta aaattagaat acgatacaaa tgtaaactga atgtaaacac actttttcta
   154261 tttttacaaa atatacataa aaactcatct ttacaacaga tataaacatc tgatattatt
   154321 acctggtact taatattatt ctatgtaaat tataaataat ttacaacacg atataaatct
   154381 ccagttagtg aaaggagtat cctttttgca aacaaatata cattctgaaa aggaaacaat
   154441 tatttttatt catgggttag ttggtaatcg tcgcgccttc aaaaaggagc aaaaacgatt
   154501 ttctgcctcc tacaacatta taacttatga cttattaggt cacggtgatg ataaaggaga
   154561 agcaatcgac ttttcattac agcgcctcgt agatcaatta ttaaacttat atgaacaaga
   154621 aaatattaaa aaagctcata tttgtgcact aagttacggc tgttacatct ctacaatttt
   154681 tgcacaaatg catccagaaa aagtattaag tatttgtcat attggaggac attacaataa
   154741 cccttctcgt ttatataatg tatttcaaaa tttttgggag aagcgaggag atgaatactc
   154801 taaatggctc tctcaatacg caaatactat ttttccaagt ggtatactaa aagcaaatcc
   154861 attcgcagtc atttcaagaa atatttacta ccgtttcgga ttacaattac attcatccat
   154921 aattgcccag tcattacgac atcggttaga attcgattta aaatctaaat taaaatcact
   154981 ccctcaccct atactatggg taatgggaga gcatgatcat ctctataaat cttgtctatt
   155041 tgatttgaaa tctattttac ctaacgttct atacaaggaa atacctttag caggacatgc
   155101 agcgaactta tttcgtccta actatttcca cgacttatat gatcgatttt taaatggaaa
   155161 gttaaaataa aaactattaa acttccaatt tattcaacta taaaaaggct tcccaagttt
   155221 ccttggaaag ccttttctct atacgaaaag tatataaaac tactttttct tagtatgctt
   155281 ttgtgtaacc taaaatgtgc ttgctccagt aagagttact tacagaacta atacgtacac
   155341 cagttgcatc tgtttctgca ctaatgaact gaccgtttcc taagtaaaca cccatgtgag
   155401 aaggacctga tttataagta ttttggaagt atactaaatc acctggttgt ggattgctag
   155461 tttttgtttt agagctccag tatccagcaa ctgtttgacg agcgccttta tgaccagttt
   155521 gatttaatac gtagtgaatg aatccactgc agtcaaaacc agcaggtgtt gtaccagcag
   155581 ttctgtatgg tgaaccattt aaagatctag cgaatccagc gattgaagat gtatctccac
   155641 ttgttgttgg tttttgtacg tctttacctg gttgttgaac gttatttgta acgttattgt
   155701 tattgttatt tgtaacgtta tttactccgc cttttacaaa cttaacgaag tctgcactta
   155761 cgtaacctgt gcggccgtta tggttaattt tgtaccaacc attttcagcg ccagtaacgt
   155821 ttaatacttt accatttgtt actccaccga ttacagcgtt gtatgtagct gggcctgtac
   155881 gtacttttaa agcaccagtg ttaacaacat aagaaccacc agtttgaact gttgtagtat
   155941 tgttgtttgt agttggttgt tgtgtttcgt tagatacagc agaaccacct tttgttacga
   156001 agtctttgct tacgtatcca gttccaccat tgaagttgat tttaaaccaa tcttgtactt
   156061 cacctacaac ttgtactgtt ttacctttgt ttacagaacc taatactgta tgagatgtac
   156121 ttgggcctgt acgtacgtta agtgaagaaa cgtttactgt gtaagtacct gttccttgtt
   156181 gaacagtcgt tcctgttttg ccaccagtcg ttacgaagtc accacttaca taacctgttt
   156241 gaccatttac gtttactttg aaccaaccat tttcttgtcc aactacttgt agcacttggc
   156301 ctgattttac tttagaaata acgttatgtc ctgtaccagc acctgaacga acatttaata
   156361 catcagcagt tactgtgtat tttaattcag aagttgtttc tacagttttt gtttcagtta
   156421 cagtcgtttg agtttgagtt tgagtttgtc cattaatttc ttttagcgct tcatttgaaa
   156481 cttgtgcatg agcagaatcc attcctggaa ctgcaacgcc agctacagaa gctgctgcta
   156541 aacctgcaat tacttttttc ataagttgtc tttacttcct ttccctacta tcctcttaaa
   156601 aaaacttaaa actttaatac tttacaatat tatcaaagta aaatattcat ccagttccat
   156661 tttttagcaa gagttttatt tttcacacag agttcatttt aaatgaacaa agtgaaatcc
   156721 gtgtgaactt catgtgaact ttatcattaa acatagtgtt tttgcaatga ttttttcaaa
   156781 tttcttatat atcgcataaa aattcgacat ttcatttaat atctcaatat aaaatatccc
   156841 ttttctatct tctataaaaa attctattaa cctaatacaa actacattat gtatttcctt
   156901 ataaagctcc ttacataaag tatactttca tcatgacaaa aatcactcta ttaatcaata
   156961 gtataatatt tttagaaaac taattttcta tactatctac aattttgaaa taatttgacg
   157021 aattgtaaga tttattttat aaaaaccatt tctcctttaa agaaagcaca cactatacca
   157081 attgttctct ttttctaatt atagaattta taggataacc atagtattat atacatatcc
   157141 taataaaaag aggaggcata tttgtgagac atataataga tgattctata caaaaaaata
   157201 tagagatgta ctatgctttt attcaattcg tttcaatgat aacattacaa aaagtatcag
   157261 ttgttgaaac acgtaaagat gaattgaaaa atcagataaa aaatgaagga caaaaaaacc
   157321 cttattactt ataaaaaaag gcgaacaggt tatattcctg ttcacctttt atcaaattat
   157381 ttataaattt tcacacggtt ttctaacggt tggaattctt tttcaccagc ttgtactacc
   157441 ggtttaccaa atggcatttg cgcagtgagt ttccaatttt ctggaacatc ccactctttt
   157501 ctcacttctt catcaattag cggattgtaa tgctgtaacg tagcaccaaa cccttcaatt
   157561 tctaaagctg tccaaattgc aaattgtaac attcctgatg attgctgaga ccaagttggg
   157621 aaattatctt tatataatgc aaagtttgct tgaaggcctt ccactacttc actgtcttca
   157681 aaatataaaa ccgttccata accactttta aatgcattca ttttttcttc agtaggtgca
   157741 aagttatttt caggtacaat ttttcttaac gtttctttcg taatatccca taatttatca
   157801 tgttgttctc ctaataaaac aacaacacga gcactttgag aattaaaagc tgaaggtgta
   157861 tgttttacag catgataaat cacttcttga attttctcat cagaaactac ttgctcttta
   157921 ctaattgcat aaatagatct tctgtcttca attgctgagt aaaaatcttt tgccatcata
   157981 attccctcca attttcaatt gaggctattt catatgtata catcatatta cgcccctcaa
   158041 gcttattatt aataagctta taactttata atatcacagc aataaataaa ctcaaatgat
   158101 aacacttgta tttagaatct tttccctttt taaagttaaa ataaaaagac tgtttgttgt
   158161 tatctaaaat tagtaacaac aaacagtctt acttatgtag cgatctagat tggtatttta
   158221 cttacttaat taactaatcc aaatgcatac gacattaact tattcgtctc tgtaaaacgt
   158281 tttgttttac ttgatgtccc catgaccact gtaataattc gattatcacc ttgcttggca
   158341 gtcccagtaa aacagtatcc tgcactatct gtaaatccag tctttagtcc gtccattcct
   158401 tctatatata aacttttatt atttttgttt aacatgtcgt ttgtgcttat aacattaata
   158461 ttattaaatg ctagctgact ttggcgtaag tgagtcactt ctaatatttc cgggtaatct
   158521 tttataagat gatacgccaa ttgtgctaca tcagcagccg tcatttttgt ttcacttcca
   158581 tctggctctt gtaatccaga agcatttgca aatttagcat gttccgacat ttttaactgt
   158641 ttcgcttttg catccataag ctgaacgaaa tctttctccg attttgccat atgttctgct
   158701 aaagccacag ctgaattatt agctgactca atcattaatg catgatataa atctttaaca
   158761 gttaatgtgt cattaacttg tactgggatt ctcgctccct ctgtttgtgc cgccttcgca
   158821 ctcattttaa ctggatcttc ccagcgaact ttcccgttat gtatactctc tagtaggaga
   158881 tacgctgtca tcatcttaga catactagcc ggtgcaaaag cttcattttc attatattga
   158941 taaataatat ctccatcact cgcatcgata atcatagctg cttttgcatt aatttctggt
   159001 gggatgtact ttggcgggac tactttttca gaaaatcctg ctttaggtag ttctgccact
   159061 tgcaaaggtt gtccctctac atttgctacg ctcttttgat ttccttggaa taagaaccaa
   159121 cataccccta aaataatgac taataggact gtcatccttc cccattttaa ccgattcatt
   159181 tcaaaactcc tttagcaaac cttttataca ctcacattta accttaacaa caattccttt
   159241 atacagtcaa ggcaaaaagg tatgtttatt catatacagc aatgattatt ttaatttatt
   159301 tatggtaaac ttacaatatt gaaacgtaag aatattcaat aataaattct cgtaaataaa
   159361 ggaaacttta atcagcccca ccaatcgggc ttttacgggc agcccgcccc ccacctaact
   159421 tcttcgcttt cactgaattt tgaggtgggg atcttactgc acagcaaata gcgggataaa
   159481 ctatttaata gaagggattc attcaaatgc tacttccaaa atcattgcaa tacggagaca
   159541 caattgggat ctattcccct tcttcaccag taacttacac ttctctaaaa agatttgaac
   159601 gagcaaaatc ttacttacaa cagaaagggt ttcatatatt agaaggttca ttaacaggtc
   159661 gatatgattt ttatcgttct ggtagtatac aagagcgcgc tgaggaacta aatgccttga
   159721 taagaaatcc taatatttct tgtattatgt caacaattgg tgggatgaat tcaaattcac
   159781 tattacctta tattgattat gatgcttttc taaataaccc taaaataatg attggatatt
   159841 cagatgcaac tgctttatta ctaggaattt atgttaaaac aggaattcct acattttatg
   159901 ggccagctct cgtcccttcc tttggtgaat ttgaaccttt tgttaattgc acatacaaat
   159961 attttgcaga aactttacta catgatcaat ctcttcctta tcatataaaa caaccattat
   160021 tttggtcaga tgaatttatt aattgggaaa aaaagacgaa ggagaaagaa cttcgaccaa
   160081 acaattggat ttcagtaatt gatggaaaag ctactgggcg tattattggc gggaatttaa
   160141 acacgataca aggaattttt ggtagcccct atatgccaca tattcaagag ggcgatattc
   160201 tctttattga ggacagttca aaagatgcag ctactatcga aagaagcttt tcattcctta
   160261 aaattaacgg tgtattcgat aaaatttcag gtatcattct tggaaaacat gagcaatttg
   160321 atgattgtgg tacaaatcga aaaccttttg aaatactatt agaagtactt caaaatcaaa
   160381 gaattccttt tctagccgac ttcgattgtt gtcatacaca tccaatgatt accatgccta
   160441 tcggtgttca agtagagtta gatgcaacaa ataaaacgat acatattgta gaaccttgga
   160501 aaaaatgaat gcatggcttc tattgtttta caataaaagc catgatacta tatactttgg
   160561 aatgtgaaag attaaacaaa atacgttcca atatctatca ttagaaaaat taggtataaa
   160621 tatatattta tatgcaaaag agagtgaata aatgaaacca actattaaaa attatgtatt
   160681 tttacatgta gcttttttga tatattctat cattatggtt tacatgaaat gggcagctca
   160741 atttccaatt gcttcaatct cattttttat tgcttatttc ggactagttg tacttttatt
   160801 cggatatgca attttatggc aacaagtaat taaacatttc gaaatttcaa aagcatattc
   160861 acatcgcggg attattatac tatggtcaat gctttggtca gtatttctat ttggagatac
   160921 gattcagtgg aatcatttac ttggtgcagc tattattatc gtcggaattg tggtggtgac
   160981 aaaagatgaa tagttatatg ttattattta ttttcgggat aattttagct aattactcac
   161041 aaatattatt aaaaaaagct actttacaac aatacgattc tagaataaaa gaatatgtga
   161101 atccttatgt tattatcggc tactctttat ttgtacttaa cgctggatta aatgtaatcg
   161161 ccatgaaggg catggaatta aaacaagcat cagcattaga atccttaagt tatatcatca
   161221 tattaatttt cggttggtat ttcctagggg aaaaaataac gaaacgtaaa ctcatcggta
   161281 acatgattat tatctttggt gtaatcgttt attgtatcca atagtaaaaa gctccgttta
   161341 tcacaaacgg agctttttac tattgaccta aattttgcac cttatctttc aaatctcgaa
   161401 cttgatctac cgtctgcata agctctgagt ttttaaattg ctctacatcc actttccctt
   161461 cttctatctt tgtcatcgcc gtatcaatta acgtatttaa cttttcgtta tatccgacga
   161521 tttgttgatg aagatccttt gctacatcag gtggcgttaa ttcattgaat gcgggtatat
   161581 cttgtttaat ttcactaagc ttcgtttcta attcttttcg agcctcacta tcattaacgg
   161641 ccttttctgc taatgctggt gcatcatttg caaatgcact tatttcattt acatagtctg
   161701 tcgccttttg agcataatct atcgagttct ttccttcctc cactattgaa catcccatta
   161761 aaccaattga aactataaat actaataaaa ttgattttat tttcatttta gactcccttc
   161821 gtctttataa ttgtctgtag ttttctctat acataacttc tagctaaatt gtttataacc
   161881 tttttcaaat agctatttat cctcttacat gccctattat cgttacaaca tctatttcta
   161941 tatgtacgct tataatatct tcaattatat ccatatatcc ttgtcctata gctgttccat
   162001 agtgtaatgt aagccccttc ttttcataca ctgactttgg cactgaaaaa ataaatctcc
   162061 tcaagtttct ttcatcagct ggttccataa ttaatacaat cccatcctca tcaaacatat
   162121 acgctcgccc tccaacttta cattcactat ggctcagtat tgccttggtc agcaaaattt
   162181 aaaacataat aagttaagat acactctgct ctatcataaa gtgaaacttt aattagccct
   162241 caccagtcga atctttaccg gcaaatagcg ggataaaaat aaaaagcatt cattcttttt
   162301 tgttaagaat gaatgctttt taaaaaatca atttctaact ctagcatctt tttttgacga
   162361 ggttttactt tccttacggg aactccagcg taaatatacc aatcatctaa actctctttt
   162421 accatactca tcgcgccgac tgccgtacct tctcctacag ttacatttgg aaaaacaata
   162481 gaattagcac caataatcac atgttttttt aaaataactt tttctgcttt cacatcccta
   162541 tattgattcg ggacggttgg ccccattaat gtatttccac tgaaatcatc aagtactgca
   162601 tatacaattg ttttagctga gatgtttgca aaatcatgca tttcaatccc aacttcccct
   162661 ccatataacg ctgtatacgc tgatatgtgc gaataacttc caattgtgat tttgccactt
   162721 aaaatgcaaa aatcatcaat tcttacatga ttaccaattg atatagcacc cggattatat
   162781 atacttgctt ttttactaat caatacattt ttcccaacag ataaaaaccc aattttcttt
   162841 agttcttctt gactataaaa actattcatc taccaacacc accttctgct ctaaacagat
   162901 tacaatttgc tctactagtt ctttcgtcat tccttcccat aaaggtaaac ttacgattcg
   162961 tttagctatt ttattcgttt ttgttaaatc tgtagactta tagtttttaa aaagaacttg
   163021 ttggtggcaa gatggtgaaa agtataatct agcttctatt ttctgttttt tcagttcttc
   163081 tattacttgt atgttgcgaa cttcttctgg acaaatgata ggcataaatt ggtgaataac
   163141 tgcttctgtc ttttggactt tccacccttt tttcattaac ccagtatttt gtaacaactg
   163201 tttataccat tcagaaatac gggtgcgttc ttttaatttt tgatcccact tttttatagt
   163261 cgcaatccca atagctgctg cgtattcaga cattttacaa ttaaacccca tcatcgtgca
   163321 ttcacgattt ttatcaaatc cgaaattccc cattctttta atacgttgta tatcttcttc
   163381 gtttttacta tatatgagcc ctccttcacc aattccgaac ggctttgttg catgaaagct
   163441 atatacgatc attccactaa aatcttgacc gtaatgcatc cctctattca ttaatccaaa
   163501 tcccggtgcc gcatctacga caaccggaat ccccttcttc tctaattctt catattcttc
   163561 taagttcatc catgatccaa aagtggcgta cgggacaaca atcgcaacct cttcttttaa
   163621 ttcttctatc ttatccaaaa gtaccgtttt atccatatac caatcatcta ttgaaatatc
   163681 aataaagtaa ggttccaatc cacaccaaat agcggctaag gcagtcgcag ggaatgtaaa
   163741 gctaggcatg agagcatact ttccctttct tcttttcttt agttgaatag ccgccattaa
   163801 ccctaacgtt gcgtttgcta ctgttgtaac agctcccctg ttttgaaaaa ataccgacat
   163861 aattgtttcc tcaaaacgtt gatttatagg tccataattc gtatatatgt gagatgtatc
   163921 aatttccttc aattcgtcca aatactcaat tacaggtaca gttgaagcac gtaaaaaagg
   163981 aatattctcc atatctatct attccttcct atcattttcg gacaatatag agcatatctg
   164041 tttcagataa tccaaatttc ctagcacttt tcattccttg tttttccgct atgttatata
   164101 attccacctt aaatcctgca ttcattaatc gttgaataaa tcccgattga ttataaattc
   164161 tcacatgatc ttcttgacca aaagctaatt tcctcaattg tggtgttaca attaattcat
   164221 tctctacaat aaaatctaca ttcattacga ttggtacttg aataattccc catccatttg
   164281 gctttaacac tctatataac tctcgcattg ctttgtcatc atcaggaacg tgttctaaca
   164341 catggctaca taatattaca tcaaaggtat tactatcata tgtaatcctt gtaacatcaa
   164401 tttccttcat taatggatcc tttggttcta agtcaccaca tacgtacgta atatttttat
   164461 actcgttaaa ccaatctctt aacttcgctt caggtgcaat atgaagcata gtatagtttc
   164521 tatttaacaa gtctgtttcc gtttcaatgt atgtacgata caatctttca cgatccatcg
   164581 aattacaaac tggacatatc cctgtatctt tattccacat ctcaaattta tatttcggaa
   164641 aatcataatg tgctggccaa ggtgaaaatt tttcaaattg ttgattgcaa tattgacaat
   164701 aacagaattc tttctcaaac atgtgagcaa ctaatttgtg taaccctttt tttatctttt
   164761 cattataaat ttgatctatt tcgccgtttc ttactgcatc cttaactata aatcccgcat
   164821 tttctaaaca ataagataaa ctctctttat actcactttc agaacttaaa aatccactat
   164881 tatatgcatc tataattaat tcaatccact cttcaattgt cattaacata aaatgcattt
   164941 gtttttgatt ttgtccacta tgttgtctaa aataactaag aggttcttgt atataaacta
   165001 cttttccttt tctcatcata tctatccaag ttgcaatatc attaatagca gaataagcct
   165061 ttcctttaaa atacccaaac ttaccttcaa acaaatcccg attaaacaaa acagttgtcg
   165121 gctcaccaac tatatttttt aagtttttta acatataatt ccctaattct tttccttcaa
   165181 aaagtgttgt ttctttcgcg attttcatat tcaatgttga aggtggtaat atctctccat
   165241 tctcatcaat cagttcacga tatgacgtca caaatgaaat gttttctaat gccaaaaagt
   165301 atttcatcat tctctcgatc ttttcatgat gaaataagtc atcatctaat aaaaagttta
   165361 tataatcccc attcgcaagt tctatacact tattaaagtt ttcagcaact aatggcgttt
   165421 catttttaac atatgtaata cactcatatt cacgtaagta cggttgaatc ataacattga
   165481 cttcattatt tgtactgtcg tcagaaataa taatttctat attttcatat gtttgattca
   165541 gagcactgtt gagcgctaat tccaagtaat aaggtctatt gtatgcagga ataagtatac
   165601 ttactttcgg taaagaagaa ttattattta tatgctgttt tttcttttct atatttattt
   165661 tctttcctct aattttttgg taatagtcta atgtatataa tatcgatgat ggaactatcc
   165721 ttcttgcata atctagaaaa ttagttatcg ctttgtctaa atctttttcg ttggataaga
   165781 aaccatattt ttctcccgct ataatactgt gtgaaaaatc ttctaaccca tccatcattt
   165841 tattagattc atttaactgt tgatctggat gtaatcgaaa gtaactaagt gtctctgcta
   165901 tatatactgc ttttccttca cttaataaag ataaccatga agctatatct acattacata
   165961 aataccgcct cttatcaaaa atcccatacg gttcttgtaa atcattttta cgaaataaaa
   166021 ctgttgttgg ttctccaata taattttttt gatccacaat taccttattt cctaattcta
   166081 ttccctctat aatcgtatcc tcttcaaata aacggacagt tgaataaata tgtcgtagtt
   166141 ctttcccttt atcatcaatt acttgacgat gagatgttac tagcttaatt tcattatcta
   166201 gatcattgaa aaaatacttc atcatctttt caattttatt cacatgaaat atatcatcat
   166261 ccattaaaaa atttatatac tcaccgttcg cttcatgaaa taacattagc gcattttcaa
   166321 attgtccgag agttgatctg ttttttatat aaataatatt taaatgatca cataaatatt
   166381 tttgtaacac cttttctgtt tcgtcattcg tgctgtcatc tccaactata atttctatat
   166441 tagggtacgt ttgttctaac acactacata acgccttttc aaagtagcga ggacgattat
   166501 acgtaggaat taacacactt accaacggaa gttgctctac gacctcttca attctttcaa
   166561 tacgatttct cattttaact ctctcacctc ttcgcatatt atttatatac gcgacacaaa
   166621 aatcacatta ctttaactgt atggagccta tatactttta tgcaaacatg aaacaaaata
   166681 tcatactttt cgttcctgaa taaacatatt taataacgcg gacattttat ttgcaccttt
   166741 tttattcata tgatcactat cataaaaatc atcctcacaa aataatggcg aatcaaatag
   166801 atctatgatt tgaaaagaat attgagtttg aaactcattt ataactttat aaaaatcttc
   166861 ttttaatttc ttactactac aattgaaata atgtgaagta acagggaata caacaattaa
   166921 tggctttata tcgtttttta atagtaattc taaatatttc ttaaaaatca ttttattttc
   166981 aactaaagta tgaggatacg ccaatttagc gtgtgaagct gctcttattt tcccgtgttc
   167041 ttcaaaagga atgtgaagag gagtggtatt ccactcagca tttatccaag gcagtatcaa
   167101 tgattcatct tttagttcgt ctaataaaat atattcaaaa tgcaaattaa aaatagaaaa
   167161 aagtggtttc ggagtattta gatgtaagaa tccatccgtg ggtaaaggag aataaactac
   167221 agtatgatga ccatcttgaa acaatggata atatactttg tgaattctat atgattcaga
   167281 tgataacgac atatcaaagt aaaacgagaa ataagctatt cctattaaac aatattgaaa
   167341 tgaatgagtg tttgatagaa gttgtgacgc tattaaataa tcatagtata gatcttgaga
   167401 tggaagtgtt aattttattg acttttttga gaggagctcc gtacttatgc cacaatgtgg
   167461 ataagacaaa ccggtagcaa acaattcata cgtcggatca ctctttgctt tttttataga
   167521 aatgtataaa gacataagat ccggatttat ttgatagata gaaattaatt tatccttcca
   167581 ttcatacatg tattttgtta aattaataat ttttgaactt tgtacgcccc tatttatcaa
   167641 gtcatttgta agtttttctg cgtcccctct ccaaatgact atatattgaa aagaactttc
   167701 tatacgaaca acatttgaaa cgtctacaac atgaactatt gttttacatt tatttttgtc
   167761 taacgtattt cgaatcctat cccctgataa ttcatcactt aaaacaatga ttttaaattg
   167821 ctccttcatg tacatcccct ccattatatg tataatatga aattcatttt taattcgtaa
   167881 caatcatata cacctgcaat ctaacaaaaa aatagctcca ccattaggcg tagctatttt
   167941 tacaattatt gcttattcaa atcatattcc tttatctaac tcataaagtt tacgatactt
   168001 ttcattttct ttcagaagtt gtttatggct accttgcatg acaatttggc cacgatcaag
   168061 gaatattact tcgtctacat gttctattcc tacaagatgg tgcgtaatcc aaataaccgt
   168121 cttttcttcc gttgcagaaa acattgtttc aattaaagac aattctgttt ttggatctaa
   168181 accgatagtc ggttcatcaa gtacaataat tggtgtttct tgcataagag ttctagcaaa
   168241 agcaaccctt tgtctttccc caccagaaaa ccgttttccc atttcatgca tttttgtttg
   168301 taatccggct ggaagagaag taatatgtga agctaattgt gccttctcta aagctttcca
   168361 tatctcttca tccgtcgcct ctggtttgcc gattctcaca ttatttccaa ttgtcgtatc
   168421 aaacaaatgt ggcttttgat ttaatacaga aatatattta gataaaagat tcgtatgagc
   168481 tcgtttacca ttcaatacaa ctttgccatt tactgggctt aacgcacctg ttaataattt
   168541 tagtaaagta gatttccctg tcccactcct gcctaaaata gcaattttct tccctgcttt
   168601 tatttgtaat gatacgtctt ttaatacaat ctcgttacta tctggataac tatacgatac
   168661 gtgattcagt tcaatatcta catgttttgg ttcaatgtaa tctttctcct cctgcaaatc
   168721 catttcatca tgtaaaacac tatcactttc tacgcgatta agacgatgag tagattctac
   168781 atacgacggg attcgatcga tggcatctgc aataggaata agcgcgttcg ttacagataa
   168841 agtcattaat acgaaagctg cgattacggt tggagcaatt tgttcgcttg ccgcttcatt
   168901 cccagtccat ataatcatcg aaataactac aatacctact actaattgaa tgatactgtc
   168961 ccgaatatga taccagcgtt tcactctctt ttctattttt aacaactgat cattttgttt
   169021 tacatactca ttaataaatt cacctttacg accactcgcc tgccaatcag ataatccaaa
   169081 aacagcatcc gtcagttgtt gatacaaacg gcttctacct tgcttcaaag taacatggtg
   169141 tttcttcatt aaaagtaatg atacaaacgg aagaagaaac acgataatag ctaacataca
   169201 acctacaata agtgcaaaca caaggtcaaa tgcaccgata acaagtacga agatactata
   169261 aacaactagc gctaatatgc tagggaatat tgtacgtaaa tataggtttt gcaaatgctc
   169321 tatatcttcg gataacactc ctaacatatc acccgtttga aatcgagaac gaaaaaataa
   169381 cgcctgtggt tctactattc tatatagttt cgttctcatt ttttctaata tacgtagtac
   169441 gacatcatgt ccgactaagc gctctatata atgaaacaca gcttgcccta tactaaacgc
   169501 tcttgttgca acaataggaa catatacagc cattacattt tctggtctaa gggcagattt
   169561 tgagatcaaa taacctgaaa taaaaagtaa catcgctcct gaactaactc caagaagacc
   169621 aaggaaaata gttaaagtca ttctaccttt attttgtttt atataaggtt taacccagtt
   169681 gctcatttct ctcccctctc ttccctatga aaatgtaatg tctcattctc taaaagttct
   169741 tcatacgtcc cactttcttt catttcccct ttatttaaaa taaggatatg gtccatttgt
   169801 ttcatccaat gtagacggtg ggttgctaaa aatactaatt ttccattaaa tagacgtaac
   169861 atcgcttgct ttatttcaaa ttcggtttca atatcaagat gtgccgtagg ctcatctaat
   169921 aaaatgattg gttttttact taaaagtgca cgcgccatag caacacgctg ttcttgtccg
   169981 ccacttagca tacgtccacc ttctccaatt ctttcgtgca tcccatttgg aagtgatgta
   170041 acgagtgaac gaaggccgac ttcattaata actctttcaa cttcttcatc tgttgcattt
   170101 gtttcataaa aacgaatgtt atcctttaat gaaagcggaa aaatataagg ttgctgcgga
   170161 atgtaagcaa tatttttttg ccaatcttca cgagtagatc catcaacttc tagaccattt
   170221 actaacatct ttccactcga aggagataaa aacccggcta atacgtcgat taacgtcgat
   170281 ttccccgcac cactttcacc aataacacca atagcaccgt taccttccca agtaacatta
   170341 atcctttcta atatagcctt ctcagattca gtattattaa ctttgatatc ttgtaatttc
   170401 aagctactag aggcattcca tactatatct tcatttaaat ctttcttttc tattcctttt
   170461 tgttgttgca aaatctcttc tatttgctcc atcgcaattt gtccatctaa tgtcgcatga
   170521 taatttgctc ccacttgttt aatcggcaga aaatattccg gagctaaaat caaaattgta
   170581 agggctggta atagtataat cgttccatct attaagcgta tccctaatcc aactgccaca
   170641 aacgcgattg ataaactcgt aaagaaatct aatgcaaaag aagaaagaaa agcaactcgc
   170701 aaagtacgca tcgttgcttt tctatatctt ttacttactt tttcaatctt tccttcgtgc
   170761 tgttcacttt tccctaaata ctttaatgtt tctaaacctt ttaacgtatc tacaaaatgg
   170821 ttcgaaagta cacgatatat ctcatactga ctatctgcca ttttttgcgc tgctaatccg
   170881 agaagaatca taaatatgat cacgatagga atcgttacaa ctaaaatgat tccagactca
   170941 atatctagcg taaaaacata tagtacaatt agacctggaa cgatactgct tctaatcatt
   171001 ttaggaatcg ttaattcaat atatgtttta aatttctcaa tcccctcaat tgataaggta
   171061 accagatgac cagttccaac cgtttgaaca taccttggac ctaatgtgaa atatgcctct
   171121 atcaattgtt ttcttagtaa cgaccctgtt ttttcggcaa aacgttccac taatatttgt
   171181 gatgttcgaa ctactatgtt acgcgctgca aacgcgatac caaaataaac aatttcactt
   171241 aatattgttt gtactgtctc tccatgaaat aaaaacgtaa tagctcgtgc taaaaagatt
   171301 gtttgcgcaa taatactaaa agcttctaaa atactaataa tcgttaacgc tacatataaa
   171361 atacggctac cgggataaga cggaagtcct ctttttcttt tcattagtac tccaaatcgt
   171421 tgtctgactt aacaggttgt ctaaatacat aataactcca tatttgactt ccgataacga
   171481 aaggcaaaat agcaatcgca aagtaagtca taagttttaa tgcataagct cctgatgctg
   171541 cgttgtaaat tgtcaaatca ttcattgctc ctaaagagct aatcataaca cgtgggaaca
   171601 taccgataaa tacactcgca cttagtaaaa tgattgttaa actcgtcata aagaaagccc
   171661 aaccatctct tcttctttta tttaataaag tggacactaa tagtgctaca aaagctccga
   171721 ttggtaccat aatccattct gttccatgag cagtgaaaat gtcggttttc cataacccca
   171781 caccagcaaa aacaagaagt gtaattaatg aaaatggtgc aatttttatt gcagcaattc
   171841 gtgcacgttc tctcaattta ccagttgtac gtatcgtaag aaattgtaat ccgtgaacaa
   171901 tacatagtag gagaaacatt actcccccaa gtaacgcaaa tggatgaagt aattgcagga
   171961 atccacctac aacattttta ctctcatcaa taggtacacc taccataaag tttgcaatcg
   172021 caactcccca aaggatagga ggtaacatac ttccaataaa catcccccaa tcccacgcac
   172081 tcttccattt atgattatct attttcgcac gaaatttaaa ggaaacacct cttaaaatta
   172141 aagcaagaag cataaataca aacggaatat aaaaaccact aaataaagtt gcataccagt
   172201 gcggaaatgc cgcaaacatg gctccaccag cacaaacaag ccatacttca ttcgcgtgcc
   172261 agaacggtcc tattgtattt aagtaaactc gtttttcaaa atcattcttt cctaaaaacc
   172321 tcgaaaccat tcctacccca aagtcgaaac cttccagtac gaagaatcca acaaataaga
   172381 ttgcaataac taaaaaccat aactcattaa gagataacat actcttcctc cttatcaaat
   172441 ggatcatggc tttgataatc ctttttcgtt ttcttattcg tgtggccctt aatggtacga
   172501 acaaataagt acacacaaat tccacccata attaaataca ttgatgtgaa tgaaataagt
   172561 gagaataata cttcaccgaa tgttacattt ggtgatacag catcttctgt tttcattaca
   172621 ccaaatacaa cccaaggttg acgacccatt tcagtcataa tccaccctac tgtattaccg
   172681 atgaatggaa gagaaattgc atacaccatt aattttaaat accacgtttt ttcagctaaa
   172741 cgatcttttc ttgataagaa ccatccgtaa gctcctagaa gaagcatgaa tgttccactc
   172801 attaccatcg ctctaaaact ccaaaacatt gtatgcactg gaggaatata atccccaggt
   172861 ccatattttt cttcatattg tttttgaatt tgattcatcc cttcaacttg accgctaaac
   172921 ttatcatacg ataatagact tagcatataa gggatttgaa tttcaaacga attttctttc
   172981 ttctctgtat caattttcga aaatactgta aatggcgctg gatcctcact tgtattccat
   173041 agtgcttcag ctgccgccat cttcattgga tgtgtcttaa ttaattgttg cgcttgtgca
   173101 tgaccgaaga ataatacaag cgccgttgta attgttccaa caatgataga aattcggaaa
   173161 gattttttaa atactacagt ttcttgtcct tttgtaattt tccatgcact tacacccgca
   173221 ataaagaatg cacctgttgc aattgctgct gtaattgtat gcgggaattg tacccatagt
   173281 tgtgggtttt gaataatggc taagaaatca ttcatttgtg cacgaccatc agctgccatt
   173341 tcatacccga caggtgactg cataaatgca cttgcagtta aaatccagaa tgctgataac
   173401 atcgttccaa ttgaaaggag ccaaatacac attaagtgaa ttcgcttcgg taatttatcc
   173461 tcaccgaata cccataaacc taggaatgta gactcaatga aaaatgccag taatccttca
   173521 attgcaagcg agggaccaaa tacatcacct acaaaacgtg aatacgttga ccagttcata
   173581 ccaaactgaa attcttgtaa aatacctgtt actacaccta ctgcaaagtt aataaggaat
   173641 aattgcgtcc aaaactttgc catcttctta tatacttctt gcccttttac cacatacaac
   173701 gtttgcatga tcgcaataat aaaagctaaa ccaattgaca gcggaacaaa aaagtaatgg
   173761 aaaatcgttg ttgatgcgaa ctgtattcgt gccaattcga gcgtttccat actaaaatca
   173821 cttccttcat agtttttata ataaaagtta attgagcaat cttatcaaac tcaattatta
   173881 agaaatacga aaagacaaaa acattttgta tgtattgtcg aaaaatatga agtttcagtt
   173941 tttcaaacta ttgcaatgct aatttttacc ttttcactat ttctgtagtg ttttattcgt
   174001 taatcgaatt gtataatata cctgcatagt aaattcaggt tatttttgac gtattattga
   174061 catcattttg tctgaaatat gtcttttgtc atttttttga atcagatttt tttcattagc
   174121 aaaatgtgtt ttttcaatat acttcttact tttatatcta taaaacaatc gttttttctt
   174181 catacacttg actttcaacc gaaaaaatgt cctcgaaact atcctcgata aatgcttatt
   174241 ttttgtcaag agaaaaatgt attttcaaaa ttcaaactcg aaataatgtt attcaaaaat
   174301 agaaaacaac ttccctctcc ctcgactaaa agttcatttt tttgtcattt ttccataaca
   174361 aataaaaaac tgagagtcaa ttagactccc agttttttta tttattttgc tgtatgtttt
   174421 ctaacggctg gtaatatttc agtagcaatt aattcaatat ttttctcaat tttatcaaat
   174481 ggtacaccgc caaaatcaat ttgtgccata aagcgttgtt ggtcaaacaa ttcatattgg
   174541 taaagcattt tctcaatgat ttgttgtggg ctaccaacca ttaaagcatc acggtaatct
   174601 attgcatttg taaattgctg tttcggatac ccaccaccgc gcagtgtaag cataccagca
   174661 ttaatgtgag gataatattc actaagtgca tcttgtgaat tttttgccgt ataaaataaa
   174721 ctcgttgtcg caactggtaa actagctgga tcaaatccac tttgctgagc agcctcgcgg
   174781 taagcatcta ctgacacttt aaagttaatt gctggaccac caagtgttgt tatcatcatt
   174841 ggcacacctg cacgtcctgc tttaattgca ctagctggtg gacctccaac tgcacgccaa
   174901 attggtaagt tattattttt cgctcttgga ataaccgatg catgtgcgag cggtgctctg
   174961 aactgtccat tccatgttac atgttcctcg ttattaattt ttaataaaag atccatcttc
   175021 tcttcaaata attcttcata atcattcacg tcataaccaa gtaaactata tcctccaata
   175081 cgagatccac gaccagctac gatttcagca cgaccattag aaatcaagtc aatggtagcg
   175141 aaatcctcat atactcgaac tgggtcagat gtacttaata tcgttgcgga acttgcaatt
   175201 tttatatttt tcgtagcttg cgcgaccgca cctaaaataa ctgtatgagc ttgcgttgta
   175261 aaatgcgttt gatgactttc acctacagca aacacatcaa gccctgcctc atctgctaac
   175321 ttagctgttt caattagttc gtgaattctt ttttctggcg taactttctc cccattatgt
   175381 ggatttaata catgatcgcc aattgaatat aacccaaact caattccttt tcttgtatct
   175441 atacggtatt tttccatagt tactctcccc tttaataaag tagtattagt ttttcttcta
   175501 aaaacgttgg taagtcaagt atatctccgt attacctatc tcatcacttg attagtcaat
   175561 tgatgatgta aaaaaaatta ctcttgcggt aattcttttt tttcgctatg cttatgaact
   175621 ttcgtcatca gctcgtataa tattttctgc tcttcttcat ttaatacatc atcaaaaaac
   175681 gaagattgaa atgcaagttg ctctggcaat gctctctcta aagctgcttc tccttgctct
   175741 gtaagactaa ttgttttcgt tttccaatct tgttttcgta caatatatcc ttctttttca
   175801 agacgagtta acattcgaga aatgccacct tgtgtaacag ttaccttttc agctaactcc
   175861 atttgtgtta gtggttgata cgtacgtatt tgcaaaagca catcaaattg agctgtcgtt
   175921 aaatcaaaac gttttaaaaa ctcatttgac atttgattac tttggttcgt aaatcgtatt
   175981 aaacgtaacc atattaatga tcctatcgta ttatcacgca tgtttcatca cttcctagcg
   176041 ttcatcttac tatcaattta ctacgcaagt gataaaaaag caagataaaa tgtaataaat
   176101 atagcgatag agtattgcat aaataatgat aagtaagaat tcatataaac atgaattctt
   176161 acttatcatt attcttaact tttcatttca ttcattacta tatttaaagc tgttactgct
   176221 ttgggccagc caacataaaa agccatatgc gttattaatg caatcatttc attttctgca
   176281 attccatttt gtttggccaa ctgcaaatga aataataatt gttctgtatg accaagactg
   176341 attaatgccg acactgtaca taaacttctt tctcttaatg ttaaagtatc atcccgccac
   176401 acttcctcaa acaatatctc ttcactataa tgagcaaatg caggtgcctt ttctctcatt
   176461 ttctcttgaa tacaatattc aattgattca ttcatcattt cattcaccct tcacttttac
   176521 caattgtgcc aatccttgac caaatgacca attttcagca gatgtctcat ttagcgtaat
   176581 aaaaatatct gcacttttta tcctcgaaca tttagaaacc ttcaaggata tcgactgata
   176641 taaattcctt ttttgtttta tcgttctttc cggtccacat gtaatagaaa cataaatcat
   176701 attctccgtt ctcttttctc ctctttctaa taaataatat ggattatata aaaagtgatt
   176761 ttgttgataa ggtaaaaaca tttgaaaaaa atcattttca gggatgttaa aatgttcaat
   176821 taatgacaga tgaatacatt cacctatctt tttcaactct tctttattta atatattttc
   176881 atgataataa acgttcacaa aaggcataca ttttcattcc tttttcttaa tttaatttca
   176941 acaagttttc atcgtgaaat gtgcaaaatc tcatatactg taacaccttt atttgttacc
   177001 atttcaggct tctcttcata aaactcaaac ctactgtatc cccatttatc cggattataa
   177061 acgattacat tccctaaaca cttttcattg ttttgtacat tttcatttat cgtgtttaat
   177121 tgagtcccaa tcaacgtttt actttgagaa atacttcctg catattcaac aacatatcta
   177181 cttttcttaa atccatcact tagattaacc actaatggaa cacctatatg tatttgttgc
   177241 catccaaaag attgtaaaat gttatcgtaa tacccttcaa agataaattt attcatccct
   177301 tcatgaccat tccaaatata taaaggtgca tagcagttat aaaaattccc gtctttctcc
   177361 gtttccgtaa ttaaataagc tttaaaattt agttcttgga aaccatcagt tttatagcca
   177421 ttatccttta cccttttctt aataatttcc atgtcataat cctttggaag aatgacctta
   177481 tattgcattc caatcatgtt tatcactcgc tttcaatctt atatacatta tgataaatcg
   177541 ataagcggct aacgtaaaat aggtataaat tatgtttggt atcatttata atgatagtgc
   177601 ataaggggct gagatacatg gaaataaatg atcttattat attcaaaact gtggccagtg
   177661 agggttctat tagtaaagct gctaaagagt taggatatgt tcaaccgaac gtaactgagc
   177721 gaatcaaaaa attagaacaa gaattagaaa cgcctttact acatagagat aacaaaggtg
   177781 tttccttgtt acctgctggt gacattttat tagattacac gaataaaata ttaactctat
   177841 tagaagaagt aaaagatgaa attaaaacga gtggttcttc ttatataata gcgacgtcac
   177901 aatctatttt gacaaattat ttaagtaagc gtattaaagt aaatttcaga aattatcaaa
   177961 tatatgtaga aagtagtagt catttgcaaa aattactgca gcaacaaaaa gttgatatgg
   178021 tcataactta tgaggattat cctgacgcat cgtttaaaaa agtgttcaca acctcaattt
   178081 ctgtaggctt attaaaagcg aaagaaaaat gtaccattga ttattcaaaa gaaattttct
   178141 tcgttagcaa tgacaaaaag tgccctttta ggaataagac aatacaattt ctaaaagaaa
   178201 acaatctatc tcagcgacaa cttcaacagt tggattctta ttcgcttatg gaagagttta
   178261 ttgctgatgg aaaaggaata gcttttttac cgattaaaaa tgatacatta gtaataattg
   178321 aagatgttcc ccttgagaat ttagctgttc atttttttac gaatcaaacc tttataaagc
   178381 atatccctga tgaactattt gattaataaa atgactttga ttacaaactt ttttcaaaat
   178441 aaaaatccct ctttaacgaa tatacaagag ggatttttat tttgtataca attgattttt
   178501 cacacgtttt gctccacttc tgtacttttc tcctttttat tccttttaaa actcttcaat
   178561 ttcttaaccg tcccaaccaa tcctttcgga aaaacgagta gcacgataat atacaataaa
   178621 cctagaataa tcgtccatct ttcaaaaatc ggatattccg tcgctagttc tgataaataa
   178681 tattttagtg attcaataat cccagaccca gcaatagctc caattaatgt tccgactcct
   178741 ccaatcattg tcattaagag tgcatttagt gtcatttcaa ttgaaaatac agtcgtattg
   178801 acaaagcgta atgtaataac aaataaacca ccgctaattg cagctactat tcctgcgact
   178861 acacttgcga ttattttata atggaggact ttatatccaa gtgcttcaac acgttgttca
   178921 ttttgtgaaa ttgcttttaa tactttccca atagaagact ttgtaaaaag acgtaataga
   178981 ataaaaatga agagtaaaca tataagtgat acataataaa aagtaaaacg atcacggaat
   179041 atttctggta ccccaaatgt aaaaccatct cctccgtgag taagcccacg ccatttttca
   179101 gcaagtacga aaaacaactg tgaaatagca agtgttaaca ttgcataaaa atgacttttc
   179161 aaccgtaaag aaagcaaacc aattatataa ctaacgattg ctgaaacaat aattgcagct
   179221 actatcccta ttaaaaaatt cgttattgat acgccttgcc gatcaaataa aagcgctacc
   179281 ccatatgctc ctatcccaaa gaacatacaa tgaccgaacg atacaattcc tgtataccca
   179341 agcaatacat caaaactcat tgcaaaaata gcaaagatga agatttgagt gaacaaaatt
   179401 aacaggctcc gtgaatcatt tacgaacgga aatacactta aacaaattag catacatact
   179461 ccgaagtata ctttaattcg gtccgatgtg ttgttcacca tttcacccct tttcaccaac
   179521 aagcccagtt ggctttacta ttaagaaaaa tagtaacatt agcatattaa ttgcaagtga
   179581 taaatctggt ataaaatacg ctgtaaaagc accagctaat ccgacaatta aagacgcaag
   179641 agctgaacct tgtacgcttc ctaatcctcc gataattact actataaaag ctaaaattgc
   179701 atactgcatg cccatctcgg cgaaaataac acccgaatac ggtgctaata agaaacctcc
   179761 caaagctgcc atccctgctc ctaataaaaa gacgaaagaa aatatcgctt ttacattaat
   179821 accaagcgct tgaaccattt ctttatccat tacacctgca cggatcataa gacctatctt
   179881 cgtcttttgg agtaatagtt gtagtgcaat gtaaataatt attccaatta aaataacgaa
   179941 tagacgatat ttaattaata taattccttc gaatgtaaaa cttccttgta accataacgg
   180001 taattttgca ctaatagggt ttggccccca aaatatttta atacactcac taagaacgag
   180061 cattcctcca agcgtaacga gcagctgtcg aacatgattt ccatatactg gtctaataag
   180121 aaacctttct aaaataaatc ctaggaacat tcccatagct actgctccaa ctaaagctaa
   180181 tatataactt cctgtcatat taaataacca aacacctgta aatgctcccc acgcaaataa
   180241 accaccgtgt gcaaagttta aaacgctcat tagaccgaaa ataagtgaaa gacctgatgc
   180301 taacaaaaaa atgagcatcc ctgttgaaat cccatttaca aataaattta ttaacacatc
   180361 catccttttc acctcgggtt catgttaaga gattcctaaa tatttatgac acatttcctt
   180421 atcctttttt aattcattca taaaaccgtt atgaacaatt cgtccgttat ccataatgta
   180481 aaaataatcg ccaatttgac tagccatcat aaaattttgc tcaacaagta aaactgttgt
   180541 tttctctttc atcttcaaaa tagctaccat taatttctcc accattatcg gggatagccc
   180601 tttgctcggt tcatcaataa gtaataatcc atcactatta ataaacgctc ttgaaatagc
   180661 caacatttgc ttttgccctc cgctcaagag cccacttttc ttattccaaa actgctttaa
   180721 atccggaaat agttccagca tccactctat tttcccttct acttcttcac ctttccccct
   180781 agcaagagcg aatgtttctt ctactgtcaa atcatgaaaa ataccttgat tttctggtac
   180841 ataccctatt cctttccttg aaattaaatg tgtaggtaat ccacttactt ttgcactatc
   180901 ataataaatt tcaccatctg caatccggtg aaaccccata actgaacgta atgtcgttgt
   180961 tttccctgcc ccgtttctac caaacagtac agtaatcgtc cctttctcaa cagtaagaga
   181021 tactccttgc aaaatatgaa actgatctaa atacgtttct atattattca cttgtaatag
   181081 tgccactata taatccccct aaataagcac tttgtacacg ctcatctttc ataatttctt
   181141 ctggcaatcc ttcagccaat aactctccat gaaataaaac gataagatga tctgacaaac
   181201 ctagtatcat atccattttg tgttcgataa gtacaattgt gctctctgga tgtttcttaa
   181261 tattttcaat cacttgtaat atagcaggga cttcctcaac cgaaatacct gccgtcggct
   181321 catcaagtaa taacacatcc gtttttaaag ctaataacat cgcaagttct agctttcttt
   181381 tctctccatg tgccaaatct ttcgctaata cgttctcttt ctcgtgaagt aatactgttt
   181441 ttaagaaacg tctcgcctct ccaacttgtt gctttaattt tgctggactc gggaaaaaac
   181501 tatagtaatc ttgtacgaat gattgaacac ttaaacggac attttcaagt accgttaatt
   181561 ctgggaatat gtttgtaagc tgaaaagagc gaccgattcc taagcgtgtt cgatctgaaa
   181621 tcgatagttt tgtaatatct tgccctttaa aatacacttc acctgttgtg ggtgaaatct
   181681 gtccacttag taaattaaat aatgttgtct tccccgcacc atttggcccg ataatagaaa
   181741 tgagttttcc tttttggaca gttaaattta catctttaat aacatgatct tcaccaaaag
   181801 atacgctaag atttttcgtc tctaacaaat gtgtcacgaa atcccctccc tttaaagccg
   181861 tgagtatgaa agaaatatgt ataaagaggg tcccccctct ttatacaaaa acaacagaaa
   181921 attcagtcta tttattttga actggtggtt ctgtttcttt catcgttaat tctcgctcta
   181981 acactggcac cggataatca acaccgtctt gctttttcaa tgtgatagaa tacagtgtct
   182041 gcatcgcttg gtgatccttc tctctaaact tcatctttcc ttttggtgta tcaaattcca
   182101 ttccttccat tttcttaatc aaggtatcta catctgtatc accttttgtt ttctttaagg
   182161 cttctacaat agaaattgct gctgacattc ctcccgctgt aaacaaatct ggcactgcac
   182221 cattaaaacg ttttttatgc tcttcaacta gccaatcatt cactttattt tttggaagtg
   182281 tgtgataata tacagaaaaa ccttgcatac ctactaatgc atccattgtt tttaatgcta
   182341 gtatatctgg cgcacctgta gaaattttaa taccctgcgc ttccacattc atatctttca
   182401 actgtttcca aggtgaattt gcccctgccc aaacgataaa taaataatct ggttttgaac
   182461 taatgatatt ttgaatattc gctgtaaaat ctgttgaatt tgtatccgcg tattgctcat
   182521 tcacaatgtt cgcacctaat tttttcgcac ccgctttaaa tgcagcaatc ccttcacgac
   182581 caaaagcgtt atctggggca aatgtcgcaa tctttacatc ttttttcgca attgctgctg
   182641 ctcctgcaat cgcatcttgt gaggaacttc ttccagttct aaaaatatat ttattccagt
   182701 tcttcccggt aatactatcc gcaactgccg gttctacaac cataatcttt tcatattctt
   182761 ctgccagtgg taaaaccgct aacgtatcac ttgaactaga cgatccaact aaaaaatcaa
   182821 ctttctcttc ttctaataac ttcgtagctt tcttcactgc tacatccgct ttcgtttctg
   182881 tatcttctac aacaaactta atctttttcc catctacttt cccagtccca ccagttgcat
   182941 agtctaaccc taattcaaat ccgttcactg tttgttttcc atacgattct agcggtcctg
   183001 ttaaagaagc aaggactcct accttaatcg ttttttcatc ctctgtactt gttttctttc
   183061 ctgaacaagc tgccgttatt aataatgaac ctaaaacaca accagtaaac attgtcttta
   183121 gccacttacg ttttttcatc gacattgtga tcctccccat actttacttt ctgatagaat
   183181 caaacacgcc aaaatcccct gtccgtaatc atgactaact aatacgatag ataatggaaa
   183241 actcttgtag taccctctac attcggcaca aatatataat caccttccta tgtaatggaa
   183301 acggacatac aatcaatata tattctgcaa tccaattgaa aatactgttt cattttagta
   183361 atggccatac aaaaagacta acttattttt taagttagtc ttttcacctt aattagagtt
   183421 aagttctact ttctctaacc cttcagccaa tcgtttctta tctattcctt ctccaattac
   183481 tactaagttt gttgggaaac cgaaatcttg ttccagtaaa gtcggtactc cgaacgaata
   183541 ttggaatagg tgagggtatt tatctccatg gaatttcaca aagcctttca ctcgataaat
   183601 actatctggt aaattcgaaa gccattcata taatttgtct tgatcaatcg gtttcgtaaa
   183661 ttgatacgtc atcgtttgta tatgtaaatg ctgtttaacg tgtagtgtct catgttcctc
   183721 atcatttgga aattctgctt cttctatatc ttttaaagat atattacaat actttgtctc
   183781 atacattttc gcatgatcat ttattgtctt tacttcttca agtactatgt tcttatcttc
   183841 atctgttagt aaatctgctt tattaacaag aatgtgacta ccaaatttca gttgctcatg
   183901 caatagctgt tgtacatttg cacttaatat acttttgttt aaccacctta ctgcatctaa
   183961 aacgactaca attgatttca cttccaggaa aggagctaaa attggcgaga cacacgcgtc
   184021 taacacttca attggatgcg caacacctgt cgtttctata taaatgacat ctggtctttc
   184081 ttgttggtat aacgaatgta attgtatttc aagctcttct tttaacgtac aacaaataca
   184141 gcctttaaga agttctctta aaacattctc ttttccaata atatctgtat ctaccgagta
   184201 ttcaccaatt tcattcatta atactgcaac ttttctattc ttctttttct ctgctaacaa
   184261 taaattttgt aataatgttg attttccact acctaaaaaa ccacctaata tatgaatctc
   184321 cactttattc attcaaccga ccatccattt ctttacttca aatgtattca aagcgtaata
   184381 attacgattt atatttatca ttttattaaa agaatgacca tttgtaaata taagagattc
   184441 actgttcatt tacttcatat gcaactctta ctccagactc aattgcccct tgcatccatc
   184501 catgtgttaa tgtcgtatgc tctcctgcaa aatgtacttt tccagatggt ggtgtaatat
   184561 acggaaataa ctcgagctct tggcctggtt cgaaagctgt aaatgcaccg caagaatacg
   184621 gatttttact ccagctaaaa gatgttccag tgacaaactc actatagacg atgtcaccgt
   184681 atatttccgc taaatttttt aatgcgtaac gaatacgatc tctttgcggg agactatccc
   184741 atgttaacgc ctcatctgcc cacgtataac ttgctattac gatagctggt cctggagtat
   184801 gaatgccata actcggatag tatgtaaacc gtatctgtaa atcagtaata gatttaccgc
   184861 cacactgtcc cgctttctcc caaaatctac ttttaaactc tattgcaatt ttagttgcag
   184921 caatataatt taattcacga attgctcttt ttttaaaata agagaataaa tagtatggct
   184981 gaacttctac aaatcttaac gctgaaaatg gaattgtaat aatagcaaaa tcacttgtta
   185041 ttgtaaattg ctctaacgtt tgttcatgat ttccttgtaa cattacttta ttatcttctt
   185101 gtataatttt atcaacctta tatggcatta aaatatgttc tcttaattgt ggtaagaatg
   185161 cattcgataa cttatccatt ccaccagtta tttcataata tttcgtcgtt gaagtaaaga
   185221 aaatcatttc acgtaatact tcaattaagg acattcccat ataagcttcc atatcaagaa
   185281 gtaccccaat catatctatt gcaccatctg aataatactc cattaaaaat aaaccaagcg
   185341 aatacgtttt atactttttt tcaacgataa gccagttttt atcaggatcc ttcttaatat
   185401 aatttagtat tggttctaat acctcaatca ttagctcttc tgccgttttt cctctttctt
   185461 tatccaaaac cggatattca agtacacttg gatcattttc aaacacattc aatctcgttt
   185521 gaatgttatt cgtataaatg atatctgcaa aagttttatt tataaaaagg tttaaaggta
   185581 gtttaaattt atgaatatac gctaaggtta acttatgggt gtcagggatt ctcatcggtc
   185641 ccgcattaaa atataaaccc acactaaatg gttcccgaat cgtatacacc ctgccaccta
   185701 ttctgttatt tgcttctata atcgttactt cgtgcccagc ctcttttaat aaagaacctg
   185761 caactaatcc agaaatccct gcacctgcaa tcgtaatccg ttttgggtta ttctttttga
   185821 caagccctgc atgaataata tgaagcattt cttccattgc taatgggttc cccatgccat
   185881 ttcccctttt acaaaggatt ttactgaatt atattcggtt cactgaattc ctatgttttg
   185941 ttcgcggatt tgcacggata cattttcaaa tacttgaata tcttttataa aatgtaataa
   186001 actagatatg actctataga agtaagacgt attatcttac ataataaaat caatgaaatt
   186061 gcgaggaatt ttgaaatgaa aaaaggtatt aaccgtgttg tattagtagg aacaggagca
   186121 gttggatgta gttatgctta ctgcatgatt aaccaagccg tagctgaaga atttgtttta
   186181 gtcgatgtaa atgaggcaaa agctgaaggg gaggcaatgg atttaagtca tgctgttcca
   186241 ttcgcaccag ctccaactag agtatggaaa ggcagctacg aagattgtaa agatgctgac
   186301 cttgtagtta ttacagctgg attaccacaa aaaccaggcg aaacacgttt agatttagtt
   186361 gagaaaaacg ctaaaatctt taaacaaatc gttcgcagta ttatggatag cggatttgat
   186421 ggcatcttct taatcgcaac aaaccctgta gatattttaa cttacgtaac ttggaaagaa
   186481 tctggtttac cgaaagaacg tgtaatcggt tctggtacaa cgcttgattc tgctcgtttc
   186541 cgctatatgt taggtgagta cttcgatatt ggtccacaca acattcacgc ttatattatc
   186601 ggagaacacg gcgatactga acttcctgtt tggagtcatg tttccgttgg tatccaaaaa
   186661 ctacaaacac tgcttgaaaa agacaacacg tataatcaag aagatttaga caaaattttc
   186721 ataaacgtcc gtgatgcagc ttaccatatt attgagcgta aaggcgcaac ttattatggt
   186781 atcggtatgt cacttctacg tgttacaaaa gcaattttaa acgacgaaaa tagtgtatta
   186841 actgtatcag cttacttaga aggtcaatat ggtcaaaaag atgtttatat cggggtgcct
   186901 gctgttttaa atcgcggcgg tgttcgtgaa attttagagg ttgaattaag tgaagaagaa
   186961 gaattaaaat tcgatcactc tgttcaagta ttaaaagaaa caatggctcc ggttctttaa
   187021 ttaagataaa aaagcaatcc aatttatttt ggattgcttt tttatcttaa ttatccccta
   187081 tgacctttta atgattttct atcatttctt attttttagt cgcatcctca ttatttatat
   187141 caagtacatc taataaaaag ataaagattg gtatcccgat aataagcccc catattccga
   187201 ggaaatgctc tgagaagatg agaatcataa atgtataaaa gattggtaaa tttgtttttg
   187261 cagacataaa cttcggattt aaaaaataac tttcaagagc gtggattact gttatgaaca
   187321 cgagtatgta tactacgtac ataactccgc ctacgttgta agcaatgata caaagtggaa
   187381 acaaagaaat aatcacacct gcaacaggaa tcaaccctag taagaaaacc ataacagcta
   187441 atacaagtag ctgtggaaat cctaaaacaa ttaatgcaat gacagtaaga atacaattta
   187501 caacggcaat taaaaactga gcttcaatta cttttccgaa cgatcttgca aatctttcac
   187561 caaaatatgc aatttcctca taaaagattt ttaacttact atctttaaac ttagatgtaa
   187621 atgtaataat acgctctttt tctaataaga aaaataagct taaaattaga gataataata
   187681 tttgtaaact taccttccct atatttgcta ttgattgata tataacatct acaccttgtt
   187741 ctatatattt tgatacttcc atcccattaa ttgtcgaaag tacatattta acgatttcat
   187801 tatcaggtgg attttgaaaa aatagtttaa attgataaat taattgtgaa atttgtatcg
   187861 tcagcacagg taaatattta tataacgttg tgcctataaa ggaaactagt attatataca
   187921 aacatgcaat aacaattttc cggtttactt tcaatttcct tgaaataaaa cgttgaaatc
   187981 gatccattaa aaacgtcagt ataaacgtaa ttaatattaa attgatcata ctttttaatg
   188041 catataatac aagcgctact attattaaaa cgagaaaccg ttgaaaccct ctacttcgaa
   188101 aaaaactctt tacttcattc attaagaatt aacctccccc tccaatggat ggaaattgaa
   188161 tctattacat tttatgaact cctatagaca atctttctta ctaattgaga agaatccttt
   188221 ttttcttttc atattgttag attcgtttaa ctggaatcca ccaacatatt tcggtggact
   188281 ccagttattt ttcatataat ctttttataa actaggtgat tttctatttt tagactgctg
   188341 ttcatacgca tatcccatat tgaaaagctc tctttcacca aactgtttcc ctacaaacac
   188401 tacaccgatt ggttctccat ttttatcata tccagcagga accgctaatt ccggataacc
   188461 agctacagct gatagaagaa cttcatcgtt attaatcata actagagcat ccaaaccttt
   188521 ttctactaaa tacctatcta gctctttttt tgcatttgct tgactcgttt gtactacgtt
   188581 ttcgaactct tctttcgtta tagcagattt ttcagacccc tcaattaatg tttgtccgta
   188641 ttttattcgt cttttactat cctttttatt aaacgctata atctcttcta acgattttac
   188701 cggtatattt ttttgctgtg aaaaatagtc gtttacatta tgcttgaact catattctaa
   188761 tgtttgcaaa ttatctacac cctcagcact taactggata ttatcagcta atatcgcacc
   188821 tgcatcttga aggtcttttc taattttttc tgctactgtt tttctatttt catcttgttg
   188881 gtctacagaa aaaagaagcc ctatcttttt cccttttaat ccatctattg ataaatcctt
   188941 tgtataatca attctttctt tatctttcat tttttctgtc ataacatctt tttcgtcata
   189001 acctatcatt gcattaaata acgttgctgc atcttttact gttcttgcca taggtcctgc
   189061 tgtatcaaga gtttcagcta atggaataat tcctgttcta cttaccatac ctaaagatgg
   189121 acgtaaccca actactgatt gctgcgccgc tggtgcaaca atcgatcccg tcgtttctgt
   189181 tccaattgca agcggcgcaa aatctgccgc aactactgta gcagatcctg aacttgatcc
   189241 tgaagtatcg aatgtaatcg gaccgtacgg gtttaaattt tgtcctttct tcccgctata
   189301 cccacttggc attgtaaaag ataaatagtt cgcccactca gacatattcg cttttcctaa
   189361 aacaaatgct ccttcttctt tcaactgctt cacaattgtt gcgtcttgat ctgcaatcca
   189421 atcttttaat acataagttc ctgcactagt cggcatcact ttttccgtct gtacattatc
   189481 ttttacaacg acaggaatac catataaatt cgaatttttg tttctacccc gctcttgatc
   189541 taactttctt gcttcttcca tcgcattagg atttatctct gtaacagaat ttaatgttat
   189601 tccattttga tcatgttctt gtattctaaa gagataaatg ctcgttaatt cttcatatga
   189661 caactttcca tcatcaatca ttttttgaag ctcatctaca gtcgcattta cgacttcttt
   189721 ttcttttatt tttacatttt ctatattgat tcctttaagc tgattatgta tcggttgtag
   189781 cactctttct ttatcatata caatacgctc aggttccttt ggaaaataat ttttatacac
   189841 gtaatatccg ccgacacacg ctaataagac aatgcctcca gcgatagaca acgttacctt
   189901 tacccatttc ttcatgttgc ttcctccact ctataaggtg cttcgttaca cgaaaaagag
   189961 agttaccttt tacttaactc tcttcaatca aaatgctaaa tgaaaaaatg aaagatttca
   190021 atctaattac ttcttttttg catttgcttt gctaacattt ctttcacttg attatacgtt
   190081 aaccctgaat ttttatttaa acgctttact tcctcaacat cagtacctac cactgtatat
   190141 tttttctcat cattcatttt tctaattccc ttctcaccgg attatttctt atatttcttc
   190201 cctaaatgca cataaattaa caccactaca aaaaaggaag ctgtttttaa gcacagcttc
   190261 cttctcgtta catattgtat ttcttaataa aatttcacta catcttcagt aggcaagaac
   190321 gttctttctg ctggttgttc gtttggttca ccaaatggca tttgacctac taagctccac
   190381 tctgctggaa tgttccaagt ttctttcact tcagcatcta cgattgggtt gtaatgttgt
   190441 aatgacgctc caattccttc agcagataat agcatccaca cagtatgttg taacatcgca
   190501 tttccttgat gagaccagaa tgggaactga tctttatata atggcgcatt ttcttgcatt
   190561 ttttgtacag ttgcttgatc ttcaaagaat agaactgttc ctacacctgc atggaagcct
   190621 tttagtcttt ctacagtcgc ttcaaagttt tctgctggta cgcgagctct tagtgtttct
   190681 ttaacaatat cccaaaactt ttcatgctct ccatccatta atacaaccat acgaccactt
   190741 tgcatattga aagatgttgg tgcgtgtaaa gctgttttta acacttcttc aattctttct
   190801 ttcgtaattg catcgttttt tgctacttta cgaattgaac ggcgattcac aattgcttct
   190861 tttaagtttg ttgtagttgc tgacatttta attcctccaa atgtttgttt tataatttat
   190921 tttgttattt cataacaagc gaattagcaa tatccatcgg tattacattg cataccttca
   190981 aatgaatttg ttttatcctt ttcaatttct ttatcaatga ccctttctag tgtttcttta
   191041 ctagcaagcc cttgaatgac ttcatctcca atcatgacag ttggaacagc cataatattc
   191101 gcttcatcat atgcgtgttg aattgcttct tgatgctttt ctttatattt acgagttact
   191161 aaagcatctt taaattccgc ctcaggaagt cctacttcta ccgctaattt tgttaacaca
   191221 tcaatatctt caatgttttg ctcttcttgg aaaaatgctg tgaatacgcg gtgatgatac
   191281 tcattaccta gtccacgttc tttcgcaaat tgacatcctt cgaaagctaa atgtgtatat
   191341 ggatgtggtg aaacacgtgg caagcgcata tcaattccta acttcttcgc tgtcggaaga
   191401 atgaaagcat cccatgaacc taatttttct ggttcattcc atggatctat ttttgaatat
   191461 ggacttggac gtaattcaaa tggcatccat tcaatctcta catctttctc tttcgctacc
   191521 tcatctaatg gaccttttgc taaaaaacaa aacggacata taaaatctga gtatactttc
   191581 atttttacag tcataacttt tacaccttac ctttatcatt gtaatcaaat cagttacatt
   191641 aatgacaaaa aaatataaat aggatttaag cattcatttt ttcttgcaaa gtttcaaaca
   191701 actgccccat tgtaatattt ctcaaaactt cttccatcgc ggattgtgct tgaattaaaa
   191761 taatttctaa caccgcttga atattcgccc caattggaca atctggattc ggttgctcgt
   191821 gaatatgaaa tagcttgtct tcttcgacta cgttcactgc atgatacaca tctaacaatg
   191881 tgatttcata taaatccttt agtaatcccg cgccacccgg tccacgattt acgtaaacaa
   191941 agccagcttg tttcaagtac gacatgattt tacgaatgac tactggattt gtattgacac
   192001 tctcagccat atagtctgaa gtacaaagtg aagatggatt gtttttcaaa atagataaaa
   192061 tatgaacagc tatggaaaag cggctactaa ttttcatcgt aatcaccacc tcgatgtaat
   192121 cattatagtt acaactaaaa aataagtcaa tccttttcat agatttttta taagtaaatt
   192181 aaaaagtgtc ccattatgat atatgagaca cctcttttta ttctgcaaat agcgattgaa
   192241 attcttcaat aaatagctgc acagcgattg aagaatcctt taatgaagga acagctaaag
   192301 caatttctct ccatacttgt ggttccaatt ctctcgtttg cacatttttt ggtaaattcg
   192361 ttaaagataa ttcagctaat attgcaatac ccaatccttc ttgaatcata tttaaagctg
   192421 tagtaactgt cgaaattaca tattcagccc gaagtggtac gtttgcttgt ttaaacatat
   192481 caataatggg tggttcgtat ccacccttac ataatatgat cggttcattc tctaaatcac
   192541 aaattgtaag agcgtccttc ttacagagag gatgatcctc tcttaagata gcaaccattt
   192601 tccccttcgt taatggaaca atctccatat ctttattagg caaaataaca attcctatat
   192661 caataaccct cgatactaac caatcttcaa cttctttaat cgttccttca caaagaacga
   192721 cttctaagtt cggatacttc tccttaaaaa ggtttatcat tttgggtaag aaatgtgcag
   192781 aagcgctcgg aaaactccca attcgaatcg tcccaacttc gtgccctttc tccatcgcaa
   192841 cttcttgttc aatcttctct acaccgttca aaatctctct aatatgtaca agaattctgt
   192901 ttcctacatc cgtaacaatt aatccttttc gtttatcacg tataagaatc gtaactccta
   192961 tctctgactc aatacttgaa atcgcatgac taacagctgg ctgcgtcata tttaacaccc
   193021 gagctgcctt cgtaaaacta cctaactcaa cggtttttat taatacttgc agttgtgtaa
   193081 tggtcataac taatcactta tactccccat aaaaaagatt cattttattt attacagtcg
   193141 atatcatatc atagtgaaat gaataacaac aaggaggtct taccgtgaca cagctttctc
   193201 gaactaagac ggccataatc cttacctttc tcgttttcat gtggggaatc aattggcctt
   193261 tatctaagtt tgccctgcat tatacaccac ccgttttatt tgcaggcgtt cgaactttaa
   193321 ttggaggatt cattttactc cttttcgcat taccgaaata caaagagtta cacttaaaag
   193381 aaacttggca tttatacgtt atttcttctt tacttaacat cattatattt tacggattac
   193441 aaactgtagg ccttcaatat atgccagctg ggttattttc cgccattgta tttctacaac
   193501 ctgttttact cggcgttttc tcatggattt ggcttgaaga atctatgtac ggcttaaaaa
   193561 tttttgggct tgttcttgga tttattggcg tgggtgtcat tagctctagt agtttaactg
   193621 gacatatctc tattatcgga atccttctcg cgataggatg cgctattggc tgggcacttg
   193681 gaacagtatt tattaagaag actgggcacc gcgttaattc catttggatg gtaacacttc
   193741 agctcattat tggcgggctt tgcttaattg gatttggttc agagtttgaa agctggtcta
   193801 gtatcgcttg gagtatacca tttgttagcg tacttctctt tatttcgttc ttcgttattg
   193861 caatggggtg gcttgcatac ttcacacttg ttggagctgg tgaagcaagt aaagttgggg
   193921 cttatacatt cctcattcca ctaatcgcta ttattgtaag ttcaattttc ttacatgagg
   193981 ccattacaat gagcttattt attgggctat tatttattgt tgtgagcatt tgttttgtaa
   194041 atataaaacc aaaagcactt gctataaggc agcaagttga attgaaataa acgtaagaaa
   194101 gagcctactg tttgtaggct ctttcttacg tcttactttt tacgacgtac tacaaaaaca
   194161 cacgcaccaa ccgacgatac aatcgccaaa atagataaga caatcgctat tacttgcata
   194221 ttactagtgc cttcattctt ttctacacta gacacttcac catgttctcc tgttaatgac
   194281 gtaccttttg caattgtagt aagtgaatgt ggtttttcag ctttttcatc gcctgtccat
   194341 tcaacaattt ctccatcttt atattgttga tatgcgtccc aagctatttt ttgctcttta
   194401 tccggatttt tagcgacgaa agtaaatcgt tggaattgac cggttaaaat cccttctcct
   194461 gtcgcttccc atactacagt tttcactttt ccagcactat ctttttgcgc ttccactttc
   194521 caccctggca ctggctcata ctgttgaaac tcaacgccag acggtatttt tagtgtgact
   194581 tttgttgttg ctatattttt ttcaactggt acctttattg tgtaagtctc ccatgaatta
   194641 acatcagaag tttctggctt taccgtcaca tgagcactaa caggtaacga aaagattccc
   194701 attgcaatta ttgttgcgat cattgttgtt cctaattttt ttatacgttt cattttctat
   194761 taactccctt tcatctataa cgcctcttta tctgccacct acaataaatt tataatctgt
   194821 atcgaagcta tccagagatt ttgttaatcc atgaacatgt atattccagt ttcctgtcat
   194881 gttaatatac ataccttctg cttcatattc tcccggtgaa actgctgaaa ctttaaatga
   194941 accttttccc atattcatat ctaatgattg agtagttaaa ataatttgct ccatatcagt
   195001 aacaggttgt ccgttttcat cctttaaagt aatatgaaat gtattttgtc ctactttatt
   195061 aggacttaca tgtaaagtaa gttcataccc attatccagt tgcttacttt ctgtaaaagg
   195121 tcccgtagga ggcatcggtg gtgtttgtac gtttgtcata aaagctacga tgacaaaaat
   195181 gataattccg atgataaact ctactttcac cgtagcgcct aatcccttct gcgctctcat
   195241 tttccctttc acataatgta caattcccaa tatccccatg aaaatgaata aaagtatttt
   195301 tgctaataaa gctaatccat acttcgtatc aaataaagag tggattgttg gaataaaaaa
   195361 tgtactgtta aaaagacctg ttattaaaat cacgatgaca gcacctgttg cccacggtga
   195421 aaaacgctta atcatatccc aatacatact ccacttgtca tcctctttac gtaaaagaag
   195481 aataatggat gatagaccgc caatccataa tgaagctgca aataaatgca gaaaatccat
   195541 aacgacagca atctctttaa acttcaaacc atatgcatga ctattaaagg ctttcataac
   195601 aagtatcccg ataaacaata ctattggaat actccatact ttaaacgacg atagcttccc
   195661 acacttcatc gcaaaatacg taacaattat aagtgaacta ataagaacca tttgagtaat
   195721 ccatacatat ccaaaaacag aaagctgtaa cgtttctttt aagagtaaag gattgaatgc
   195781 ttctagccat gaaacatctg catttatttt tgcttgtagt ggtagattga ataacaagct
   195841 aataaatatc ccaaataagg aaatccatat tatgttctta ctccttgatc gaaccgaggt
   195901 tgcattccct ttatacataa taagattaaa gaatagcact cctataaata gtgagaaact
   195961 tgtatataga accccacgtt ccataatcat atctatttgc gggacatacc ccatctcttc
   196021 tacttgtaca tcatctgctc ccgcttccgc tgacccaatt cggaacggaa taactccttg
   196081 aattggatgt ccatcagctg aaatcacttt ccactgaata gagtagagtc cgtttttcag
   196141 attttctttt aaccctgctt ctaatagttt tttgtttttt ttatcaatat gagcatcttt
   196201 caaatcgacc cttttacctg atgtatccct cacgtacaat gtattaaaac ttgaaacttg
   196261 tatgtcctca tcgaattcga ttttcacaac agatggtgcc ttcttcaaag tttcattttc
   196321 aacagggttt gatttcacaa cgtacgcatg agcagatgta cttttcggta tcgatatgat
   196381 aagcacacat gcaattaata accatgtccc taactttctc attactttca caatcacttc
   196441 acttctttct tactcatcgc tatacttcca ttcctttaac tttccaagtt tgattatcgg
   196501 gcgaaatatt aaccttatta aatataatct tctatacagt ataactattt atttctctct
   196561 cacctctaaa cttccaatat aatagtaact accttcatag atactactta catttttaaa
   196621 gttgattgtt attatatcat aaaatatatt tacgtaagtt cctgaagaag aaaagttatc
   196681 gtgaatcatt tgtgaagaaa gtgtgaaata cataaataaa aaggtattac gttattacgt
   196741 aacaccttta aaaaaatatc cctcttctat ttctcttccg gataatcaca atactctatg
   196801 attgttccct ctgtatccgc tgggttaaga tagattaatc ttctgccgtg tttattaatt
   196861 cgaagtgtat gctttaacgt tcgaatacct tgttctttca attcctctaa agccacatct
   196921 aaatcatcta ctcgatacgc aacgtgatga acacctttac ctttttgttt aataaaacgg
   196981 gcaattggag atgtcgtatt attcgtcggt gcaagtaatt caattctatc tccatccact
   197041 tcaagaatgg ctacttcgct ttccacacca ggagcttcac ttacgtaacg atctattaaa
   197101 gttcctagta acacattttc ataaaaacgt atcgtactat ctatatcacg aactgcgatt
   197161 ccgatatgat caattgtttt tttcatttta tttcccctac tactttattt tttctcatta
   197221 ttaatagtaa caaaaaaagc tatagaaaca agtctataac tttttttatt taacctattt
   197281 tcttatctgc tctagttgct ggttgaactt ggtttttcac ttttaaaatg ctaatgccat
   197341 atccgataaa tccaccgata atcgctggga agatccagcc tagtcctact tcctgcatcg
   197401 gaaggaattt agtgaacact tggcttacta cttcaatgtt aactccagct gcacttaatc
   197461 catcgaataa gctgatgata aatgttacga tcaagcttac ttgataaact tccgctcttc
   197521 ctttaaataa tgaatggaag aatgttaaga aaatcaatac gattgctagt ggataaattg
   197581 ctgttaatac tggaacagaa actgcgatta attgtgttaa tcctacgttt gcaacaatgg
   197641 cactaaatac acagagcgtg attgcaattg ctttgtaagg aacatttggg aataacttat
   197701 ggaagaatga agaacatgct gatacaagtc ccacactagt tgttaaacac gctactgtaa
   197761 tcattaatcc taataatact ccgccgtatg atccaaaata gtagttagaa actttcgcta
   197821 atacttctcc accgttctct aaatgtccaa gctttgcaac acttgaagca cccatataag
   197881 aaagagctgt atagataatt gctaaaatag atgctgcaat tatggtcgct tttgcacaaa
   197941 cgaccataat ttgtgttttc gtttttgcac ctttttcttt aattgcatta atgataataa
   198001 tcccgaatac gaatgatgcg agcgtatcca tcgttaagta tccttcttgg aatcctttaa
   198061 agaatgcatg tgatgtataa gcttccactg gtgcttgcat atctccaatc ggatgtataa
   198121 aagcaacgat tactaaaata ccgatgaaag tcaacttaat tggcgttaaa atttttccaa
   198181 caatatcgac aattttcgcg ggatttagcg aaaaaaaaca agtgatgcta aagaatataa
   198241 ttgtgaaaag aattaaaggt gtagaaccta ctccctctgg cataaacggc ttaagaccaa
   198301 tttcataaga tacatttcct gttctcggta ttgcaaataa cggaccgatc gctaagtata
   198361 aaactgttgt aaacacaatc ccgaacactg ggtgagcgcg acttgctaat gactgcaaat
   198421 catctttacc tgaaaaacca aatgctagta cacctagtaa tggtagtcca acaccagtta
   198481 ctaaaaatcc agcgttagca atccatacat tctctcctgc tgattgacca agcatcgctg
   198541 ggaaaattaa atttcccgct ccaaaaaata gtgcaaataa cattaatcca ataactacta
   198601 tgaacgaaaa cggtacttta ttcgccataa tataaccccc attcaaattt ccttatctca
   198661 ttttccaatt ttaactaatt gaattttctg aatatttaat ttaagtatca actattcttg
   198721 aactcattat agtttgctat ataatatttt gcaatactat tttcgaactt ttcttttatt
   198781 ttataaatat acatttttta acatgaaaaa tagactaaaa aaccaacatg gtcatccatg
   198841 ttggtttttc catttactat catgaattaa aatttcgctg ctactttttt aacgttttct
   198901 agaccttctt caacaatttg ttgtgaacga tctggatatt gattgtgccc ttcaattaca
   198961 actgtctctg gatttgtaat tccccagaat ccaagtacag ttgttacgta attaactgcc
   199021 atttccatag gagccatttg ttctgaagag taatctgaac cacgagcacc taacacaact
   199081 acttttttac caccaactaa accttctggg ccatttgctg tatatttaaa cgtttttcca
   199141 gcttgagata agtatgaaat atatgtgatt aatggtgctg gtactgtaaa gttccataat
   199201 gggaatgcaa atacaacctt atcagcttct aaaaactgat ttaaatattg atctactgta
   199261 gcaactgcct tctcttcttc agctgttaac tccatgcctt ggctacgttt atatccacct
   199321 gaaatcgcga tatttccgta ataaggaaga tctaatgcaa ataaatctaa ttccgtaatt
   199381 tctgtatttg gatttgcttc tttataagta cttacaaatg tttcatacat ttttgaacta
   199441 actgcttgct ccgctggacg atcgtttgct tttacaaata atacttttga cattttttta
   199501 ttcccctcta cattcttatt ttcttctttt ttaccaaata acgagctaaa taatcccatt
   199561 ttcttcacct aaactttctt atcatattca ttattcatca tcataaaaat tcttattcta
   199621 ataaaaagtt ccaattgata ccttaagtaa agccaatcaa aactttttgt tatttaatta
   199681 ccttatgtaa gtgattgtaa tatagcaact tactttagtc aagtaacttt taataaaaaa
   199741 caaaatctca atttaaaaat attaactaaa atacaattga acaccaaata catctttatt
   199801 acttgtataa taaaattaga gaggaaaatt catatataga aaggatttat tcatgagcac
   199861 tatagaaaag attcaaactt ttattattct ttttgctgtt acatgcggca tcgtactcgg
   199921 acaatttaat atgatacata cgtattcaga caagtttatt gttcccttct tattttttat
   199981 gctatatgga ttattcctca gcatcccatt aaaagaaata aaaaacggat ttcgcaattt
   200041 aaaatttgct ggaacaagtc ttactattaa cttcttatgg acacctttac tcgcttgggg
   200101 gttaggggca ctatttcttt cagatcatcc agcactttgg gttggattta taatgttaat
   200161 ggttactcca tgcacagatt ggtacttaat ctttactgaa atagcgaaag gaaatgtagc
   200221 actttctact gcaattttac ctgtaaattt aattttgcaa gttctactcc ttccaattta
   200281 tttattttta tttgctggtg tcatgaaaac tgtagcggtt tttgttttag tagaaagtat
   200341 tgttatcgta atcgtcttac catttatact tgcacacgct acaaaattca ttatgaataa
   200401 aatgaaaaaa gctgaaactc tcgagaataa actcattccg tttttcagct ctgctcaaat
   200461 tgtattttta agtttagcaa tagtagcgat gtttgcatca caaggtaaat atttactgca
   200521 aaatatgaat gtcgttttat tattactcgt tcctgttcta ttgttcttca tcattaattt
   200581 tttactagga caatttatcg ggcgcatgat gcatttatct tacaaagata cagtaagtct
   200641 aagcttaaca acgttagcaa gaaactcacc tgttgcactc gctatcgctg tgaccgcttt
   200701 tccagatgag cctcttatcg cacttgcact cgttattgga ccattgattg agttaccagt
   200761 actagcttgt gtgtcacaag ttttgttgct tattaagaaa aaacggcaat acgcataata
   200821 aaaaacgtcc cattttggga cgttttttat tatggaaaga ttacatacaa cacttatttc
   200881 ttatttatca ttacaaatga aattaccgaa actacaaacg taataatacc aattataata
   200941 aagtgaaact ttaatcattg ggggttttgt tcatccccca atgattatta gccctcacca
   201001 ctcccgcatt aacagatcct ttctaattaa aaatgatagg aaacgtaaat atgacgaaag
   201061 ctgcccaaag tccgtatatt ggcaaatact tcgtaacggc atcttggata gcttttggtc
   201121 ctgatttatt ttgcaagaaa cgcatatagg aaaacataat ccaaattaga tttgcccaga
   201181 tcagtatgtt tacacctaaa acagctagtc tattaggtgt aatcccgtaa gaagaaagtc
   201241 taaatacgat ggctgacaat gcaacagtat caataataag tgccagaaca attaaggcaa
   201301 aatttatata atctgaaata ctctttttct cgtctgagtc actctcaacg atagaaaata
   201361 tagtaacagc caatacacca agcagtattc cgttgaaggc cattaggaaa ttgcgatcca
   201421 agaatggatt tttcccgacc aaaattaccg ttataagata gataagcaag gtaatcagga
   201481 cgagaggact aaaaatttta gatatgtatg gtgtaatatt tttagcaagc ttaagattca
   201541 ttgatactaa gtatgcagtc acaatagcga gagccgctgc tccaaataaa acaacattac
   201601 taaaatagaa ttctcctata tctaagtcaa caaagctaaa taaacgcatg gtgaatattg
   201661 ctagtatcat tccgctcact gccatgctcc cgtagagaag acaatattct aaattaaatt
   201721 taatataggc taatcttgta ctgccttttg aatattcatt tcctgtaaat gcaagcccta
   201781 ctaagaccca taaaaatata ggaagatgta aatacgcaag gatggtactg tctttataat
   201841 ttattggcaa cgtattaaga tacaccccgg aaactaggaa taacgctata agggaataaa
   201901 taatactttt tttcggctta ttattgtaaa caaaataagc agcaataaag ggaattacac
   201961 caaaagccaa attaattgga gcaattgctt cctgctcaac aaagtggaaa atgattctag
   202021 tgcttatgcc ggccagaata gctaaaaggc ccatgaataa gaaacctttt tgaaacaaag
   202081 atgttttttc tttatttact ttctccttaa aatgcaacct ttcataccaa gcacctagaa
   202141 tttgagaatc agggttttgg tcccatgctt gtgagaatgc ttttttaaaa gctttcggat
   202201 cttttctata catcttctcc aactcatggg ggttatccat atgtttaaca atcaaattgt
   202261 tactgttcat agttatacct cctcgtatat taatattt
//
LOCUS       scaffold00000003      121060 bp    DNA              UNK 17-JAN-2025
DEFINITION  Mo4_4_1_(paired)_contig_3.
ACCESSION   Mo4_4_1_(paired)_contig_3
VERSION     Mo4_4_1_(paired)_contig_3
KEYWORDS    .
SOURCE      KBase_KBase
  ORGANISM  Bacillus thuringiensis
            cellular organisms; Bacteria; Terrabacteria group; Firmicutes;
            Bacilli; Bacillales; Bacillaceae; Bacillus; Bacillus cereus group.
COMMENT     Genome imported from RAST annotationRenamed contig from
            Mo4_4_1_(paired)_contig_3 because the original name exceeded 16
            characters
FEATURES             Location/Qualifiers
     gene            192..410
                     /product="FIG01236717: hypothetical protein"
                     /translation="MGHDLTANPNMRIIAVDPKVIPLGSKVWVEGYGEAIAGDTGSAIK
                     GNRIDVLMGSKSKAMNWGRQTVKVKIL"
     mRNA            192..410
     CDS             192..410
                     /product="FIG01236717: hypothetical protein"
                     /translation="MGHDLTANPNMRIIAVDPKVIPLGSKVWVEGYGEAIAGDTGSAIK
                     GNRIDVLMGSKSKAMNWGRQTVKVKIL"
     gene            complement(779..1297)
                     /product="putative kinase"
                     /translation="MSNPIFTSTLIILRGNSASGKTTIAKQLQEHFGQGTLLVSQDVVR
                     RDMLRVHDTMGNLSHDLLFEITKYGKGKCEFVILEGILNSRRYGEMLKELIRYFDKNAF
                     TYYFDLSLEETIRRHNTRDKRHEFGEDSLQKWYNPHDTIEVARETIFTDNFTQKEIFDV
                     IFNDIKIYK"
                     /db_xref="SSO:000023380"
     mRNA            complement(779..1297)
     CDS             complement(779..1297)
                     /product="putative kinase"
                     /translation="MSNPIFTSTLIILRGNSASGKTTIAKQLQEHFGQGTLLVSQDVVR
                     RDMLRVHDTMGNLSHDLLFEITKYGKGKCEFVILEGILNSRRYGEMLKELIRYFDKNAF
                     TYYFDLSLEETIRRHNTRDKRHEFGEDSLQKWYNPHDTIEVARETIFTDNFTQKEIFDV
                     IFNDIKIYK"
                     /db_xref="SSO:000023380"
     repeat          1485..1644
                     /product="repeat region"
     gene            1643..1855
                     /product="FIG01228466: hypothetical protein"
                     /translation="MCEITAWAPNFRPGGEFFNRILNSQFFTEWFTLYTIPQFNVFTAF
                     FAITLLPYALVGAMKDITSRKNIKE"
     mRNA            1643..1855
     CDS             1643..1855
                     /product="FIG01228466: hypothetical protein"
                     /translation="MCEITAWAPNFRPGGEFFNRILNSQFFTEWFTLYTIPQFNVFTAF
                     FAITLLPYALVGAMKDITSRKNIKE"
     gene            1868..2407
                     /product="Acetyltransferase, GNAT family"
                     /translation="MLFQKEGLLIRYVMEDDASIVSKWLTDPAVLRYYEGRDNPQSVEK
                     VLDHFIHNPNNNEKRCLIEFDTVPIGYIQMYPVDSEWKALYGYKESQNVWGMDQFIGEP
                     AYWGKGIGQKLVQAAITYIMGEMRAEAIAMDPKVNNERAIKCYEKCGFKKVKILKEHEL
                     HEGKLEDCWMMEYKQL"
                     /db_xref="SSO:000009631"
     mRNA            1868..2407
     CDS             1868..2407
                     /product="Acetyltransferase, GNAT family"
                     /translation="MLFQKEGLLIRYVMEDDASIVSKWLTDPAVLRYYEGRDNPQSVEK
                     VLDHFIHNPNNNEKRCLIEFDTVPIGYIQMYPVDSEWKALYGYKESQNVWGMDQFIGEP
                     AYWGKGIGQKLVQAAITYIMGEMRAEAIAMDPKVNNERAIKCYEKCGFKKVKILKEHEL
                     HEGKLEDCWMMEYKQL"
                     /db_xref="SSO:000009631"
     gene            2450..2980
                     /product="Isochorismatase (EC 3.3.2.1)"
                     /translation="MKKALIVIDVQAGMYTAGMPVHNGGKFLQTLQELIMECRSNDIPV
                     IYIQHNGPKDHPLEKGTDGWRIHAAIAPQEGDNIVEKTTPDSFHKTNLSEVLQEKGIEH
                     VILSGMQSEYCVDTTTRRACSEGYKVTLVSDAHSTFNTEVLRAEDIVQHHNAVLGAFAD
                     VVALKDLKVAASK"
                     /db_xref="SSO:000017208"
     mRNA            2450..2980
     CDS             2450..2980
                     /product="Isochorismatase (EC 3.3.2.1)"
                     /translation="MKKALIVIDVQAGMYTAGMPVHNGGKFLQTLQELIMECRSNDIPV
                     IYIQHNGPKDHPLEKGTDGWRIHAAIAPQEGDNIVEKTTPDSFHKTNLSEVLQEKGIEH
                     VILSGMQSEYCVDTTTRRACSEGYKVTLVSDAHSTFNTEVLRAEDIVQHHNAVLGAFAD
                     VVALKDLKVAASK"
                     /db_xref="SSO:000017208"
     gene            complement(3130..3567)
                     /product="FIG01227468: hypothetical protein"
                     /translation="MNDFTVVLIKFISCIIAFSIGLALFFPATFVQIISFSLFVTIVSY
                     MFVDKIILNRIGNTGAIMSDFLLTYLSVWIFGNILLDNYMQIAWGSILSAIVFTLSEVI
                     VHRFSNSHTRHNNDNIRINRRFAYGTEFAEEQNILDKDKKK"
     mRNA            complement(3130..3567)
     CDS             complement(3130..3567)
                     /product="FIG01227468: hypothetical protein"
                     /translation="MNDFTVVLIKFISCIIAFSIGLALFFPATFVQIISFSLFVTIVSY
                     MFVDKIILNRIGNTGAIMSDFLLTYLSVWIFGNILLDNYMQIAWGSILSAIVFTLSEVI
                     VHRFSNSHTRHNNDNIRINRRFAYGTEFAEEQNILDKDKKK"
     gene            3719..7231
                     /product="FIG01228999: hypothetical protein"
                     /translation="MTFLGKGESRVWITSEVEIPDELIDHLEQGKLVLFVGAGVSMKGK
                     SNLPNFDDLVDAIAKTLYVEKREITEPHDYYLGKIAKTKDVHQVARDLVHIEKSKPNPL
                     HFAIPRLFPLDTDIRIVTTNFDQHFTTAIKEINRDINVYYAPALPTGRAFKGLAYIHGN
                     VEQEKEALILTDGDFGRAYLTEGWARRFLVDLFSNYTVLFVGYSHNDPVMKYLATGLPP
                     STRRYAFVAQGENTYHWEHLGIRPIVYPNKGNNHQSLVKAVKRWAELMGDNYITKRMRI
                     RDIVTVPPSVEQEQLSYIKQSIKKIETVRYFVEFAHDYEWVEWLEAEGKLQNLFMLTPN
                     YNEVDELLAEWLVEQFLFSHQKELFQLIYKNYSKISPLLWRTICNYLNETKSKMDPLLF
                     ARWTLFLLETAEKDSSSIEKISKLLQKCSFPEHKEIALLLLTFILDGKLKLKRVRKWGN
                     DTQESIELEESSRLPVSTFSHVEQIWNEKMRPYITHYAVPIMMIGLEKLRMLSLRQTAL
                     KKRNKEDVEKDFHQNDLAFLIQIVKECLTYLCENNEKKADYYITEMIEANSVLQKRIAI
                     DAMNKNIFVRVDDKMKWLLHEGLLLDFTYKHEVFQLLKRHYAHCLEETKEEVTRTVIKH
                     LTEERVFDACLVLDLLFKCDSNSPSTANGYELMKQKHPHFHSERYSVQKKEDTAQSITC
                     NVTADGLLQLKDVEIMKQVRQFSQDGVFEQRHFLEMLSKACKLNTEWSISFAYQLVGVQ
                     EISNEVWFVCIREWRNNRGLTNDQIQKIIPLLQKFVRNTAYHWLISSFLYEISNRLEEL
                     EENSIRVVKRFAFSVFPQVMKSDTDFKLGKQDFYNESIQHPVGKMTAVLLKLLSYDHLY
                     DRNVYEYLFLFEEQVRVNLERTNFMFARLIADITFLYHIEKQWCRKYLLPYLDLKKQNE
                     ITEYAWAGLCYTQINLPLFTEMKRFIKYAIEHLEVLHPHTREAFLKWLSFVFIKCVLYW
                     EQKTEWLYPLLILENEENKIKFMQFLCYYVKTLSVKEQQKFWTAWLSVFLRERPKMGEI
                     TAREYVMLLRIILYMDEILEKGLCIMSRAFSSVHGKCTGEEMKQLLIEMLHKKESMKAH
                     KEMFANVFFILLQTCHEAVLFEKEIIQIKELLVQYEVEEYVLHLLENEIIRIGIVMGDL
                     QKEL"
     mRNA            3719..7231
     CDS             3719..7231
                     /product="FIG01228999: hypothetical protein"
                     /translation="MTFLGKGESRVWITSEVEIPDELIDHLEQGKLVLFVGAGVSMKGK
                     SNLPNFDDLVDAIAKTLYVEKREITEPHDYYLGKIAKTKDVHQVARDLVHIEKSKPNPL
                     HFAIPRLFPLDTDIRIVTTNFDQHFTTAIKEINRDINVYYAPALPTGRAFKGLAYIHGN
                     VEQEKEALILTDGDFGRAYLTEGWARRFLVDLFSNYTVLFVGYSHNDPVMKYLATGLPP
                     STRRYAFVAQGENTYHWEHLGIRPIVYPNKGNNHQSLVKAVKRWAELMGDNYITKRMRI
                     RDIVTVPPSVEQEQLSYIKQSIKKIETVRYFVEFAHDYEWVEWLEAEGKLQNLFMLTPN
                     YNEVDELLAEWLVEQFLFSHQKELFQLIYKNYSKISPLLWRTICNYLNETKSKMDPLLF
                     ARWTLFLLETAEKDSSSIEKISKLLQKCSFPEHKEIALLLLTFILDGKLKLKRVRKWGN
                     DTQESIELEESSRLPVSTFSHVEQIWNEKMRPYITHYAVPIMMIGLEKLRMLSLRQTAL
                     KKRNKEDVEKDFHQNDLAFLIQIVKECLTYLCENNEKKADYYITEMIEANSVLQKRIAI
                     DAMNKNIFVRVDDKMKWLLHEGLLLDFTYKHEVFQLLKRHYAHCLEETKEEVTRTVIKH
                     LTEERVFDACLVLDLLFKCDSNSPSTANGYELMKQKHPHFHSERYSVQKKEDTAQSITC
                     NVTADGLLQLKDVEIMKQVRQFSQDGVFEQRHFLEMLSKACKLNTEWSISFAYQLVGVQ
                     EISNEVWFVCIREWRNNRGLTNDQIQKIIPLLQKFVRNTAYHWLISSFLYEISNRLEEL
                     EENSIRVVKRFAFSVFPQVMKSDTDFKLGKQDFYNESIQHPVGKMTAVLLKLLSYDHLY
                     DRNVYEYLFLFEEQVRVNLERTNFMFARLIADITFLYHIEKQWCRKYLLPYLDLKKQNE
                     ITEYAWAGLCYTQINLPLFTEMKRFIKYAIEHLEVLHPHTREAFLKWLSFVFIKCVLYW
                     EQKTEWLYPLLILENEENKIKFMQFLCYYVKTLSVKEQQKFWTAWLSVFLRERPKMGEI
                     TAREYVMLLRIILYMDEILEKGLCIMSRAFSSVHGKCTGEEMKQLLIEMLHKKESMKAH
                     KEMFANVFFILLQTCHEAVLFEKEIIQIKELLVQYEVEEYVLHLLENEIIRIGIVMGDL
                     QKEL"
     gene            8061..9137
                     /product="Chorismate mutase I (EC 5.4.99.5);
                     2-keto-3-deoxy-D-arabino-heptulosonate-7-phosphate synthase
                     I beta (EC 2.5.1.54)"
                     /translation="MANHELDQLRKQVDEINLQLLHLLNKRGEIVQKIGEQKQVQGTKR
                     FDPVREREVLDMIAEHNEGPFETSTVQHIFKTIFKASLELQEDDNRKALLVSRKKKQEN
                     TIVDVKGELIGNGAQTFIMGPCAVESLEQVRQVGQAMKDQGLKLMRGGAFKPRTSPYDF
                     QGLGVEGLQILRQVADEFDLAIISEILNPNDVEMALDYVDVIQVGARNMQNFDLLRAVG
                     KVNKPVLLKRGLAATIDEFINAAEYIIAQGNDQIILCERGIRTYERATRNTLDISAVPI
                     LKKETHLPVIVDVTHSTGRRDLLLPTAKAALAIGADAVMAEVHPDPAVALSDSAQQMDI
                     PEFHRFMDELKGFKNKLS"
     mRNA            8061..9137
     CDS             8061..9137
                     /product="Chorismate mutase I (EC 5.4.99.5);
                     2-keto-3-deoxy-D-arabino-heptulosonate-7-phosphate synthase
                     I beta (EC 2.5.1.54)"
                     /translation="MANHELDQLRKQVDEINLQLLHLLNKRGEIVQKIGEQKQVQGTKR
                     FDPVREREVLDMIAEHNEGPFETSTVQHIFKTIFKASLELQEDDNRKALLVSRKKKQEN
                     TIVDVKGELIGNGAQTFIMGPCAVESLEQVRQVGQAMKDQGLKLMRGGAFKPRTSPYDF
                     QGLGVEGLQILRQVADEFDLAIISEILNPNDVEMALDYVDVIQVGARNMQNFDLLRAVG
                     KVNKPVLLKRGLAATIDEFINAAEYIIAQGNDQIILCERGIRTYERATRNTLDISAVPI
                     LKKETHLPVIVDVTHSTGRRDLLLPTAKAALAIGADAVMAEVHPDPAVALSDSAQQMDI
                     PEFHRFMDELKGFKNKLS"
     gene            9420..10592
                     /product="Chorismate synthase (EC 4.2.3.5)"
                     /translation="MRYITAGESHGPQLTVILEGVPAGLTLTAEHINKELLRRQKGHGR
                     GRRMQIETDTVEIVSGVRHGMTLGSPITLIVKNDDFKHWTKVMGAEPISEKESKDMKRT
                     ITKPRPGHADLNGAIKYGHRDIRNVLERSSARETTVRVAAGAVAKQILSELGVEIAGHV
                     LEIGGVKAKHISNLSIEEIQTITENSPVRCLDKEVEQEMMNAIDNAKSSGDSIGGIVEV
                     IAEGMPIGVGSYVHYDRKLDAKLAGAIMSINAFKGAEIGVGFEAARQPGSKVHDEILWD
                     KEKGYTRKTNNSGGLEGGMTTGMPIVVRGVMKPIPTLYKPLASVDIDTKEEFQASIERS
                     DSCAVPAAGVVAESVVAWELADALVEQFGKDRMELLKQNIMQHNNYAKEF"
                     /db_xref="SSO:000001558"
     mRNA            9420..10592
     CDS             9420..10592
                     /product="Chorismate synthase (EC 4.2.3.5)"
                     /translation="MRYITAGESHGPQLTVILEGVPAGLTLTAEHINKELLRRQKGHGR
                     GRRMQIETDTVEIVSGVRHGMTLGSPITLIVKNDDFKHWTKVMGAEPISEKESKDMKRT
                     ITKPRPGHADLNGAIKYGHRDIRNVLERSSARETTVRVAAGAVAKQILSELGVEIAGHV
                     LEIGGVKAKHISNLSIEEIQTITENSPVRCLDKEVEQEMMNAIDNAKSSGDSIGGIVEV
                     IAEGMPIGVGSYVHYDRKLDAKLAGAIMSINAFKGAEIGVGFEAARQPGSKVHDEILWD
                     KEKGYTRKTNNSGGLEGGMTTGMPIVVRGVMKPIPTLYKPLASVDIDTKEEFQASIERS
                     DSCAVPAAGVVAESVVAWELADALVEQFGKDRMELLKQNIMQHNNYAKEF"
                     /db_xref="SSO:000001558"
     gene            10611..11711
                     /product="Biosynthetic Aromatic amino acid aminotransferase
                     beta (EC 2.6.1.57); Histidinol-phosphate aminotransferase
                     (EC 2.6.1.9)"
                     /translation="MQVKDQLSSLQPYKPGKSPEQMKEVYGDHSFVKLASNENPFGCSP
                     RVLEELQKSWLEHSLYPDGGATTLRQTIADKLHVQMEQVLCGSGLDEIIQIISRAVLRA
                     GDNIVTAGATFPQYRHHAIIEGCEVKEIPLNKGVYDLDEISSAVNNNTKIVWICNPNNP
                     TGTYVNEQKLTQFIEGISENTLIVIDEAYYEYVTAKDFPEILSLLEKHKNILVLRTFSK
                     AYGLASFRVGYAIGQEELIEKLNVVRLPFNVSSLAQKAATIAFSDDEFIKEIVRVNTEG
                     LQQYESFCKENGIPFYSSQTNFIFLPVDNAGEIYEACAHAGFIIRPFPNGVRITVGTRE
                     QNEGVISVLKQHFENKKSKSRDEANA"
     mRNA            10611..11711
     CDS             10611..11711
                     /product="Biosynthetic Aromatic amino acid aminotransferase
                     beta (EC 2.6.1.57); Histidinol-phosphate aminotransferase
                     (EC 2.6.1.9)"
                     /translation="MQVKDQLSSLQPYKPGKSPEQMKEVYGDHSFVKLASNENPFGCSP
                     RVLEELQKSWLEHSLYPDGGATTLRQTIADKLHVQMEQVLCGSGLDEIIQIISRAVLRA
                     GDNIVTAGATFPQYRHHAIIEGCEVKEIPLNKGVYDLDEISSAVNNNTKIVWICNPNNP
                     TGTYVNEQKLTQFIEGISENTLIVIDEAYYEYVTAKDFPEILSLLEKHKNILVLRTFSK
                     AYGLASFRVGYAIGQEELIEKLNVVRLPFNVSSLAQKAATIAFSDDEFIKEIVRVNTEG
                     LQQYESFCKENGIPFYSSQTNFIFLPVDNAGEIYEACAHAGFIIRPFPNGVRITVGTRE
                     QNEGVISVLKQHFENKKSKSRDEANA"
     gene            11704..12804
                     /product="Prephenate dehydrogenase (EC 1.3.1.12)"
                     /translation="MRKKVVLIGTGLIGGSLALAIKKEHDVMITGYDIFKEQVERAKEL
                     HVVDEIAVDLQHACEEAHLIVFASPVEETKKLLHKLASFRLREDVIVTDVGSTKGSIMN
                     EAEALFSKEVSFIGGHPMAGSHKTGVESAKAHLFENAFYILTPMNHVPNEQVEDLKVWL
                     KGTGSHFLVLNTEEHDYVTGIVSHFPHLIAAGLVKQVEKHAGDNPLIHQLAAGGFKDIT
                     RIASSSPKMWSDIVKQNREHLMVLLKEWISEMEGLYKTVSTGDAGEIQNYFADAKEYRD
                     SLPVRKSGAIPAYHDLYVDVLDKVGALAHITSILAREEISITNLQILEAREGLLGVLRI
                     SFQREEDRMKAKLALGEEEYQTYETI"
                     /db_xref="SSO:000006305"
     mRNA            11704..12804
     CDS             11704..12804
                     /product="Prephenate dehydrogenase (EC 1.3.1.12)"
                     /translation="MRKKVVLIGTGLIGGSLALAIKKEHDVMITGYDIFKEQVERAKEL
                     HVVDEIAVDLQHACEEAHLIVFASPVEETKKLLHKLASFRLREDVIVTDVGSTKGSIMN
                     EAEALFSKEVSFIGGHPMAGSHKTGVESAKAHLFENAFYILTPMNHVPNEQVEDLKVWL
                     KGTGSHFLVLNTEEHDYVTGIVSHFPHLIAAGLVKQVEKHAGDNPLIHQLAAGGFKDIT
                     RIASSSPKMWSDIVKQNREHLMVLLKEWISEMEGLYKTVSTGDAGEIQNYFADAKEYRD
                     SLPVRKSGAIPAYHDLYVDVLDKVGALAHITSILAREEISITNLQILEAREGLLGVLRI
                     SFQREEDRMKAKLALGEEEYQTYETI"
                     /db_xref="SSO:000006305"
     gene            12822..14111
                     /product="3-phosphoshikimate 1-carboxyvinyltransferase (EC
                     2.5.1.19)"
                     /translation="MKERTIQPVNNGLNGNITIPGDKSISHRAVMFGSIAEGKTTIKGF
                     LSGADCLSTISCFKEMGVEITQNGDEVTVVGKGLEGLQEPKAVLDVGNSGTTIRLMSGI
                     LANTPFFSCVQGDESIAKRPMKRVTNPLKQMGANIDGREEGTFTPLTIRGGDLKAIEYI
                     SPVASAQVKSAILLAGLRAEGVTAVTEPHISRDHTERMLEAFGVKVTREGKTVKLSGGQ
                     KLTATDIQVPGDVSSAAFFLVAGAIIPNSKLILQNVGMNPTRTGIIDVLEKMGATFTIE
                     PINEGASEPAANITIETSSLKGIEIGGDIIPRLIDEIPVIALAATQAEGITVIRDAHEL
                     KVKETNRIDTVVAELTKLGARIEATDDGMIIYGKSALKGNTVNSYGDHRIGMMLAIAGC
                     LAEGKIIIEDAEAVGVSYPTFFDELQKLAK"
                     /db_xref="SSO:000034048"
     mRNA            12822..14111
     CDS             12822..14111
                     /product="3-phosphoshikimate 1-carboxyvinyltransferase (EC
                     2.5.1.19)"
                     /translation="MKERTIQPVNNGLNGNITIPGDKSISHRAVMFGSIAEGKTTIKGF
                     LSGADCLSTISCFKEMGVEITQNGDEVTVVGKGLEGLQEPKAVLDVGNSGTTIRLMSGI
                     LANTPFFSCVQGDESIAKRPMKRVTNPLKQMGANIDGREEGTFTPLTIRGGDLKAIEYI
                     SPVASAQVKSAILLAGLRAEGVTAVTEPHISRDHTERMLEAFGVKVTREGKTVKLSGGQ
                     KLTATDIQVPGDVSSAAFFLVAGAIIPNSKLILQNVGMNPTRTGIIDVLEKMGATFTIE
                     PINEGASEPAANITIETSSLKGIEIGGDIIPRLIDEIPVIALAATQAEGITVIRDAHEL
                     KVKETNRIDTVVAELTKLGARIEATDDGMIIYGKSALKGNTVNSYGDHRIGMMLAIAGC
                     LAEGKIIIEDAEAVGVSYPTFFDELQKLAK"
                     /db_xref="SSO:000034048"
     gene            14237..15394
                     /product="Acetyltransferase, GNAT family"
                     /translation="MNVMQLKEDKFREALRLSEYVFQYKVDEERLQQQLTKMKESHEIY
                     GIMEGEDLAAKLHLIPFHIYIGKEKFKMGGVAGVATYPEYRRSGYVKELLQHSLQIMKK
                     DGYTVSMLHPFAVSFYRKYGWELCANLVTCHMTKSDLVMKKQVNGTVKRFNKEKHPEEV
                     EKLYEVFAERFSGMLVREKNWWLQAVYDDLTLAIYYDENKRAAGYMLYKIENYKMTVEE
                     FVPLRNEARNGLWNFICQHDSMIKELEMTVSENEPLLYSLQEPRVKTEIKPYFMGRIVD
                     VEQFLKQYELNWNNVQQEVILHITDAFAPWNNVTVRLANHEITIVEETTEKGIKLDINA
                     LSAIMFGYKRPLELNELELISGSDEAIRSIENLVPVRKPFIYDFF"
                     /db_xref="SSO:000009631"
     mRNA            14237..15394
     CDS             14237..15394
                     /product="Acetyltransferase, GNAT family"
                     /translation="MNVMQLKEDKFREALRLSEYVFQYKVDEERLQQQLTKMKESHEIY
                     GIMEGEDLAAKLHLIPFHIYIGKEKFKMGGVAGVATYPEYRRSGYVKELLQHSLQIMKK
                     DGYTVSMLHPFAVSFYRKYGWELCANLVTCHMTKSDLVMKKQVNGTVKRFNKEKHPEEV
                     EKLYEVFAERFSGMLVREKNWWLQAVYDDLTLAIYYDENKRAAGYMLYKIENYKMTVEE
                     FVPLRNEARNGLWNFICQHDSMIKELEMTVSENEPLLYSLQEPRVKTEIKPYFMGRIVD
                     VEQFLKQYELNWNNVQQEVILHITDAFAPWNNVTVRLANHEITIVEETTEKGIKLDINA
                     LSAIMFGYKRPLELNELELISGSDEAIRSIENLVPVRKPFIYDFF"
                     /db_xref="SSO:000009631"
     gene            15666..16232
                     /product="Transcriptional regulator, AcrR family"
                     /translation="MAKNKQEDIFDAAIQLFAERGYDGTTIPMIAEKAKVGAGTIYRYF
                     ENKEALVNSLFTKSVLQLSELIKNNFPVDANIREQFSHTYNRLFEFARQNADAFLFTNS
                     HCDSYFLDEHSNEIFEDFMGFFMNLIEDGIEKGLLRPLPPIALIIIVYQPIEKLIKVME
                     TGQLEYTDDLVKELEESCWNAIRII"
                     /db_xref="SSO:000008246"
     mRNA            15666..16232
     CDS             15666..16232
                     /product="Transcriptional regulator, AcrR family"
                     /translation="MAKNKQEDIFDAAIQLFAERGYDGTTIPMIAEKAKVGAGTIYRYF
                     ENKEALVNSLFTKSVLQLSELIKNNFPVDANIREQFSHTYNRLFEFARQNADAFLFTNS
                     HCDSYFLDEHSNEIFEDFMGFFMNLIEDGIEKGLLRPLPPIALIIIVYQPIEKLIKVME
                     TGQLEYTDDLVKELEESCWNAIRII"
                     /db_xref="SSO:000008246"
     gene            16413..19529
                     /product="membrane protein, MmpL family"
                     /translation="MSKLKSWRSLSFLLWIVITITMVVTMPNMDKLVKEKGKITIPNTE
                     QSSIADKMMKEMDKEGVEKYEIIAVFNSGNKAALTDEQKKEITKTINALQNEKEQLGIK
                     EVVSYLDNKDLEKQLVSKDNTTILTQISIDKKHGEISKVSNNLHEKVQTKGVKTYLTGS
                     DLIAGDFLKSSQEGVKKTEVISIIFILVVLILVFRSPVVPIVSLLTVGVSYLVSMGIIA
                     QLVDQFNFPFSNFTQVFVVVVLFGVGTDYNILLYTRFKEELSKQENAFLATKETFKSAG
                     KTVLYSGIAVLIGFASLALASFKLYQSTSAVAIGVLVLLLVLTTLNPFFMVLLGKGMFY
                     PVKTFKGHEDSRLWGFFAKNSVARPFIALIIVFVISIPFVLKYSTTLNYNDLFEVDNKY
                     ESKMGINVIEDHFPPGFSSPSTLVIQSDKKLDEGTSLQILDELTDKISKVKGVSEVYAP
                     TRPTGEKIKELYLNKQAGELNTGLGDADGGIKEINDGLTDAKNKMGSNDSNSLANVQKL
                     IDGTNEAKNGVSALGTALHQLSSGINGGAQGAQQIESGLTSVNKNINVLSNATSQLHTG
                     YAQLEKGLSSYDQYFGSIDQAIDGAKKGYEQIEMLMTNFVQTKPELANDPNIQQTIGIA
                     KEAQKNLSVLSNELNQLATQHKTAMSSFKEANQSLWKVDNGLKEMGIGVNKLQKGAADL
                     KNGLNEGTAGSKQIANKSVELQSGLTKINDGQGQLLTGLKDLQEKMGQLQSGLSKSTEG
                     LGKVSNGLHDAQKYLGELNESKSSEKFYIPKEVLEGEDFQKALNTYMSQDRKIAKMTII
                     LDVIPYSKEAMPIIQEINKTIDGTVKGTELHDAKTAIGGTTSRNVDLKEVTGQDFLRTA
                     TIMLIGIAIVLIVITRSLLNTIFIIGSLLLAYFASLGISEQISAHVLHVDTLSWNVPFF
                     SFIMIVALGVDYSIFVMMRYNEIEGDSVTKIVTASRHIGGVVLSAALILVGTFAALIPS
                     GVLTLIQVASVVGVALLLLALIVMPILLPALMGLTSKLKSYKEKIINTK"
                     /db_xref="SSO:000031029"
     mRNA            16413..19529
     CDS             16413..19529
                     /product="membrane protein, MmpL family"
                     /translation="MSKLKSWRSLSFLLWIVITITMVVTMPNMDKLVKEKGKITIPNTE
                     QSSIADKMMKEMDKEGVEKYEIIAVFNSGNKAALTDEQKKEITKTINALQNEKEQLGIK
                     EVVSYLDNKDLEKQLVSKDNTTILTQISIDKKHGEISKVSNNLHEKVQTKGVKTYLTGS
                     DLIAGDFLKSSQEGVKKTEVISIIFILVVLILVFRSPVVPIVSLLTVGVSYLVSMGIIA
                     QLVDQFNFPFSNFTQVFVVVVLFGVGTDYNILLYTRFKEELSKQENAFLATKETFKSAG
                     KTVLYSGIAVLIGFASLALASFKLYQSTSAVAIGVLVLLLVLTTLNPFFMVLLGKGMFY
                     PVKTFKGHEDSRLWGFFAKNSVARPFIALIIVFVISIPFVLKYSTTLNYNDLFEVDNKY
                     ESKMGINVIEDHFPPGFSSPSTLVIQSDKKLDEGTSLQILDELTDKISKVKGVSEVYAP
                     TRPTGEKIKELYLNKQAGELNTGLGDADGGIKEINDGLTDAKNKMGSNDSNSLANVQKL
                     IDGTNEAKNGVSALGTALHQLSSGINGGAQGAQQIESGLTSVNKNINVLSNATSQLHTG
                     YAQLEKGLSSYDQYFGSIDQAIDGAKKGYEQIEMLMTNFVQTKPELANDPNIQQTIGIA
                     KEAQKNLSVLSNELNQLATQHKTAMSSFKEANQSLWKVDNGLKEMGIGVNKLQKGAADL
                     KNGLNEGTAGSKQIANKSVELQSGLTKINDGQGQLLTGLKDLQEKMGQLQSGLSKSTEG
                     LGKVSNGLHDAQKYLGELNESKSSEKFYIPKEVLEGEDFQKALNTYMSQDRKIAKMTII
                     LDVIPYSKEAMPIIQEINKTIDGTVKGTELHDAKTAIGGTTSRNVDLKEVTGQDFLRTA
                     TIMLIGIAIVLIVITRSLLNTIFIIGSLLLAYFASLGISEQISAHVLHVDTLSWNVPFF
                     SFIMIVALGVDYSIFVMMRYNEIEGDSVTKIVTASRHIGGVVLSAALILVGTFAALIPS
                     GVLTLIQVASVVGVALLLLALIVMPILLPALMGLTSKLKSYKEKIINTK"
                     /db_xref="SSO:000031029"
     gene            19842..21467
                     /product="Bis-ABC ATPase YbiT"
                     /translation="MITVSNVSLRFADRKLFEDVNIKFTPGNCYGLIGANGAGKSTFLK
                     ILSGEIEPSTGDIHITPGERLAVLKQNHFEYEEFPVLETVIMGHTQLYKVMQEKNAIYM
                     KEDFSDEDGMRAAELEGEFAELNGWEAESEAAILLKGLGIGEDLHDKKLSELTGAEKVK
                     VLLAQALFGKPDILLLDEPTNHLDLKAIQWLENFLMNFENTVIVVSHDRHFLNKVCTHM
                     ADLDFGKIQLYVGNYDFWYESSQLALKLTQDANKKKEEKVKELQNFIARFSSNASKAKQ
                     ATSRKKLLDKITLDDIRPSSRRYPFVGFTPEREIGNDLLTVEGLSKTIDGEKVLDNVYF
                     TLNKGDKVAFIGRNDIAMTTLFKILMGEMEPDSGSFKWGVTTSQSYFPRDNSKYFENND
                     YNLVDWLRQFSPQDESESFLRGFLGRMLFSGEEVKKNVSVLSGGEKVRCMLSKMMLSGA
                     NVITLDDPTNHLDLESITALNNGLIAFKGTMLFTSHDHQFVQTIANRIIEVTPNGVIDK
                     EATYDEYLENEELQKQVDAMYKGQ"
                     /db_xref="SSO:000011184"
     mRNA            19842..21467
     CDS             19842..21467
                     /product="Bis-ABC ATPase YbiT"
                     /translation="MITVSNVSLRFADRKLFEDVNIKFTPGNCYGLIGANGAGKSTFLK
                     ILSGEIEPSTGDIHITPGERLAVLKQNHFEYEEFPVLETVIMGHTQLYKVMQEKNAIYM
                     KEDFSDEDGMRAAELEGEFAELNGWEAESEAAILLKGLGIGEDLHDKKLSELTGAEKVK
                     VLLAQALFGKPDILLLDEPTNHLDLKAIQWLENFLMNFENTVIVVSHDRHFLNKVCTHM
                     ADLDFGKIQLYVGNYDFWYESSQLALKLTQDANKKKEEKVKELQNFIARFSSNASKAKQ
                     ATSRKKLLDKITLDDIRPSSRRYPFVGFTPEREIGNDLLTVEGLSKTIDGEKVLDNVYF
                     TLNKGDKVAFIGRNDIAMTTLFKILMGEMEPDSGSFKWGVTTSQSYFPRDNSKYFENND
                     YNLVDWLRQFSPQDESESFLRGFLGRMLFSGEEVKKNVSVLSGGEKVRCMLSKMMLSGA
                     NVITLDDPTNHLDLESITALNNGLIAFKGTMLFTSHDHQFVQTIANRIIEVTPNGVIDK
                     EATYDEYLENEELQKQVDAMYKGQ"
                     /db_xref="SSO:000011184"
     gene            21986..23959
                     /product="Lipoteichoic acid synthase LtaS Type Ia"
                     /translation="MKQFLLKSKSVLSNHFGFFLFAVILLWLKTYAAYVTEFNLGISNT
                     IQKFLLFFNPLSSAVLFLGLALFAKGKRSYIWLIVINLLLSILLYANVVYYRFFSDFIT
                     FPTLTQTNNFGDLGGSILALLHLYDPLYFLDTIILIVLVATKFANPKPIRVAKHKVSLV
                     FVAGILLFSVNLGLAESDRPELLTRTFDRNYIVKYLGAYNYTIYDGIQSAKASTERALA
                     DGDNMTEVRNYLTSTYASPNPEYFGKGKGMNVIYIHLESFQNFLIDYKLNGQEVTPFLN
                     SFTKDANTLYFDNFFHQTGQGKTSDAEFMLENSMFGLPQGSVFTTKSHNTYQSAPAILG
                     QQGYTSAVFHGNYKTFWNRDDIYKSFGFNKFFDASYYDMNEKDVVNYGLKDKPFFNESI
                     PLLQTLKQPFYTKFITLSNHFPYPIDKAEATIEPATTGDSSVDTYFQTARYLDESVKGF
                     IDYLKQSGLYDNSIIVMYGDHYGISDNHNAAMSKVMGKEMNSFENAQLQRVPLIVRVPG
                     VKGGVQHQYGGEIDVLPTLLHLLGTDTKNYVQFGSDLLSPEHKQVVAFRNGNYVSPTVT
                     ALNGKYYDTTTGKPVEFTDEIKKNEQMVQNSLKYSDQVVNGDLLRFYTPEGFTPVDRSK
                     YNYNNRDKNKTKVKTTPEGEAK"
                     /db_xref="SSO:000019022"
     mRNA            21986..23959
     CDS             21986..23959
                     /product="Lipoteichoic acid synthase LtaS Type Ia"
                     /translation="MKQFLLKSKSVLSNHFGFFLFAVILLWLKTYAAYVTEFNLGISNT
                     IQKFLLFFNPLSSAVLFLGLALFAKGKRSYIWLIVINLLLSILLYANVVYYRFFSDFIT
                     FPTLTQTNNFGDLGGSILALLHLYDPLYFLDTIILIVLVATKFANPKPIRVAKHKVSLV
                     FVAGILLFSVNLGLAESDRPELLTRTFDRNYIVKYLGAYNYTIYDGIQSAKASTERALA
                     DGDNMTEVRNYLTSTYASPNPEYFGKGKGMNVIYIHLESFQNFLIDYKLNGQEVTPFLN
                     SFTKDANTLYFDNFFHQTGQGKTSDAEFMLENSMFGLPQGSVFTTKSHNTYQSAPAILG
                     QQGYTSAVFHGNYKTFWNRDDIYKSFGFNKFFDASYYDMNEKDVVNYGLKDKPFFNESI
                     PLLQTLKQPFYTKFITLSNHFPYPIDKAEATIEPATTGDSSVDTYFQTARYLDESVKGF
                     IDYLKQSGLYDNSIIVMYGDHYGISDNHNAAMSKVMGKEMNSFENAQLQRVPLIVRVPG
                     VKGGVQHQYGGEIDVLPTLLHLLGTDTKNYVQFGSDLLSPEHKQVVAFRNGNYVSPTVT
                     ALNGKYYDTTTGKPVEFTDEIKKNEQMVQNSLKYSDQVVNGDLLRFYTPEGFTPVDRSK
                     YNYNNRDKNKTKVKTTPEGEAK"
                     /db_xref="SSO:000019022"
     gene            complement(24015..24686)
                     /product="membrane protein, putative"
                     /translation="MDFLSPEYLSALLAIIVIDLVLAGDNAIVIGLAARRLPKDQQKKV
                     IIWGTVGAIAIRALATLVVVWLLKIPGLLLIGGVLLIWIAYKLIAEGKDHDIKAEEGFW
                     SAIKTIIIADALMGIDNVLAVAGAAHGNFSLVIIGLLVSIPVVVWGSTLILKWVDRFPV
                     IITIGAAVLAYTAAKMIVDEKWFAGFFESNPFIKWAFIIMIIVGVVFFGKAKQKATASS
                     V"
     mRNA            complement(24015..24686)
     CDS             complement(24015..24686)
                     /product="membrane protein, putative"
                     /translation="MDFLSPEYLSALLAIIVIDLVLAGDNAIVIGLAARRLPKDQQKKV
                     IIWGTVGAIAIRALATLVVVWLLKIPGLLLIGGVLLIWIAYKLIAEGKDHDIKAEEGFW
                     SAIKTIIIADALMGIDNVLAVAGAAHGNFSLVIIGLLVSIPVVVWGSTLILKWVDRFPV
                     IITIGAAVLAYTAAKMIVDEKWFAGFFESNPFIKWAFIIMIIVGVVFFGKAKQKATASS
                     V"
     gene            complement(24868..25092)
                     /product="drug resistance transporter, EmrB/QacA subfamily"
                     /translation="MYTIQSTSHISQLSSENGNISAMQVTNLSSIYSSSDAYVFMLVLS
                     IVALIIACFTPKKVIIKDTKVNLQTKNDN"
                     /db_xref="SSO:000013243"
     mRNA            complement(24868..25092)
     CDS             complement(24868..25092)
                     /product="drug resistance transporter, EmrB/QacA subfamily"
                     /translation="MYTIQSTSHISQLSSENGNISAMQVTNLSSIYSSSDAYVFMLVLS
                     IVALIIACFTPKKVIIKDTKVNLQTKNDN"
                     /db_xref="SSO:000013243"
     gene            25129..25596
                     /translation="MANPTISSLTVQKIATKAGLNRTTFYLHYQDIQDLLDQITSEILN
                     EHSNKIVDLIHAKDLSEKQKLTQLLDYLYIHRNFLFILFKMNQFEEQLFLFLKQLIETR
                     RENTKKNLPDDYVAVDIKTASLVGIIMWWIRNGLHFSSDYIANQIYLMYKG"
     mRNA            25129..25596
     CDS             25129..25596
                     /product=""
                     /translation="MANPTISSLTVQKIATKAGLNRTTFYLHYQDIQDLLDQITSEILN
                     EHSNKIVDLIHAKDLSEKQKLTQLLDYLYIHRNFLFILFKMNQFEEQLFLFLKQLIETR
                     RENTKKNLPDDYVAVDIKTASLVGIIMWWIRNGLHFSSDYIANQIYLMYKG"
     gene            25751..26176
                     /product="FIG01229135: hypothetical protein"
                     /translation="MNFQNKKIALHLEVVKYQFKDAKEECDRNWLIVKAKLSEGNKVFE
                     TMDPFLQTFDLQRMKKWFQSLPNPTYTELDFIEPNIAFELMGENEDEFQIVVRLSQELT
                     PSWCKEEEYEFSISITQEDREKIILFIEEQQRNFPKR"
     mRNA            25751..26176
     CDS             25751..26176
                     /product="FIG01229135: hypothetical protein"
                     /translation="MNFQNKKIALHLEVVKYQFKDAKEECDRNWLIVKAKLSEGNKVFE
                     TMDPFLQTFDLQRMKKWFQSLPNPTYTELDFIEPNIAFELMGENEDEFQIVVRLSQELT
                     PSWCKEEEYEFSISITQEDREKIILFIEEQQRNFPKR"
     gene            complement(26218..27045)
                     /product="Polysaccharide deacetylase (EC 3.5.1.41)"
                     /translation="MHNGIRMTTLVKRAMLVCAGVLFTYEAALGSVHTALASTEDEAKS
                     VQLVSEIQTSLAPKEAPKHYNGQVRKVAYLTFDDGPGKYTAELLDMLKKENAKATFFLI
                     GSNVKAFPDLVKREDAEGHYVGMHSMTHNYKKLYTEGHYVDEMKEDQGLIAGVLGKSPV
                     LTRPSYGSMPGLNEALRNKVVENGLKVWDWTIDSLDWKYNKMQVDAASAKIVENVLHGA
                     TNPTEVILMHDIHPQSVKAVPGIIKGLKEKGYELEAYNENEHFPLNFWHDNRM"
                     /db_xref="SSO:000021897"
     mRNA            complement(26218..27045)
     CDS             complement(26218..27045)
                     /product="Polysaccharide deacetylase (EC 3.5.1.41)"
                     /translation="MHNGIRMTTLVKRAMLVCAGVLFTYEAALGSVHTALASTEDEAKS
                     VQLVSEIQTSLAPKEAPKHYNGQVRKVAYLTFDDGPGKYTAELLDMLKKENAKATFFLI
                     GSNVKAFPDLVKREDAEGHYVGMHSMTHNYKKLYTEGHYVDEMKEDQGLIAGVLGKSPV
                     LTRPSYGSMPGLNEALRNKVVENGLKVWDWTIDSLDWKYNKMQVDAASAKIVENVLHGA
                     TNPTEVILMHDIHPQSVKAVPGIIKGLKEKGYELEAYNENEHFPLNFWHDNRM"
                     /db_xref="SSO:000021897"
     gene            27263..27493
                     /product="conserved hypothetical protein"
                     /translation="MNYKKMLSILMTSIFTVGLLIGCNPAPKDEKEPDPTEEPSEQRQE
                     EKNNELNKKDEQEPDPTEEPSEEQKKKKENE"
     mRNA            27263..27493
     CDS             27263..27493
                     /product="conserved hypothetical protein"
                     /translation="MNYKKMLSILMTSIFTVGLLIGCNPAPKDEKEPDPTEEPSEQRQE
                     EKNNELNKKDEQEPDPTEEPSEEQKKKKENE"
     gene            28202..29023
                     /product="Uncharacterized protein YmaE"
                     /translation="MNNYICTTCGVQYPENEEAPSRCKICNEERQYVNPIGQSWTTLET
                     MQNSNLYKNEIIKEESGLYSITTKPKFAIGQTAFLIQSKTLNVMWDCISYLDDKTIQRI
                     YDLGGIQAIALSHPHYYSTQVKWAETFNVPIYIHEDDKEWVVRPSKQIKFWSGEHLLLS
                     EELILHRLGGHFKGGTVIHWKDGNEGKGILLSGDIIQVVSDQKWVSFMYSYPNLIPLPA
                     NKVRDMAEKVKDIQFSRLYNAFHGVVEDANKAVQRSADRYIKALQGELFHT"
                     /db_xref="SSO:000028451"
     mRNA            28202..29023
     CDS             28202..29023
                     /product="Uncharacterized protein YmaE"
                     /translation="MNNYICTTCGVQYPENEEAPSRCKICNEERQYVNPIGQSWTTLET
                     MQNSNLYKNEIIKEESGLYSITTKPKFAIGQTAFLIQSKTLNVMWDCISYLDDKTIQRI
                     YDLGGIQAIALSHPHYYSTQVKWAETFNVPIYIHEDDKEWVVRPSKQIKFWSGEHLLLS
                     EELILHRLGGHFKGGTVIHWKDGNEGKGILLSGDIIQVVSDQKWVSFMYSYPNLIPLPA
                     NKVRDMAEKVKDIQFSRLYNAFHGVVEDANKAVQRSADRYIKALQGELFHT"
                     /db_xref="SSO:000028451"
     gene            29212..29601
                     /product="Prolyl endopeptidase"
                     /translation="MKNWVQFRIARPTDKFEEVISFYETGLGLKRIGEFHNHEGYDGVM
                     FGLPDEEYHLEFTTHVNGSPCPAPTKDNLLVFYMPNKGEIEKIVNRLSNMGYHEVEPEN
                     PYWIEKGTTIEDPDGWRIVLMNASE"
                     /db_xref="SSO:000006372"
     mRNA            29212..29601
     CDS             29212..29601
                     /product="Prolyl endopeptidase"
                     /translation="MKNWVQFRIARPTDKFEEVISFYETGLGLKRIGEFHNHEGYDGVM
                     FGLPDEEYHLEFTTHVNGSPCPAPTKDNLLVFYMPNKGEIEKIVNRLSNMGYHEVEPEN
                     PYWIEKGTTIEDPDGWRIVLMNASE"
                     /db_xref="SSO:000006372"
     gene            29776..30723
                     /product="Cysteine synthase (EC 2.5.1.47)"
                     /translation="MIVKHFKEFSKHVGNTPLMKLECEETKNLSIYAKCEWHNPTGSIK
                     DRAALGMINKYLQEADKKQNILEYSGGSLARSIGCICNCLGIECTLVLSSATGQSLLNK
                     LKYYGANVILVDKCKGFYAVIEKAIEISKQNPELYFLFQHYNNANIVSHIEGTGREIIA
                     QMIGKPIHAWVASAGTGGTLMGGYTAIKNYTKNVELHLVMPAELPYASEQPPNDLKKYA
                     GSGGFGLGRKQHFIEQEENLIEKQWTYSYEDTLYEMARFYKDTGIKIGTSAAANLLAAK
                     QIGKEKGANFNVVTVFPDAGSIEEWSDVKKLVEK"
                     /db_xref="SSO:000001864"
     mRNA            29776..30723
     CDS             29776..30723
                     /product="Cysteine synthase (EC 2.5.1.47)"
                     /translation="MIVKHFKEFSKHVGNTPLMKLECEETKNLSIYAKCEWHNPTGSIK
                     DRAALGMINKYLQEADKKQNILEYSGGSLARSIGCICNCLGIECTLVLSSATGQSLLNK
                     LKYYGANVILVDKCKGFYAVIEKAIEISKQNPELYFLFQHYNNANIVSHIEGTGREIIA
                     QMIGKPIHAWVASAGTGGTLMGGYTAIKNYTKNVELHLVMPAELPYASEQPPNDLKKYA
                     GSGGFGLGRKQHFIEQEENLIEKQWTYSYEDTLYEMARFYKDTGIKIGTSAAANLLAAK
                     QIGKEKGANFNVVTVFPDAGSIEEWSDVKKLVEK"
                     /db_xref="SSO:000001864"
     gene            30922..31605
                     /product="FIG01227557: hypothetical protein"
                     /translation="MFLEEVMQQLEKYGTEQNRKTYKNHGAKEPLFGVSFANLKLLKKK
                     LKKDHDLAVELWETKNMDAMTLATYILDPKKITTEQLNSWVQDVDYYCLMDVLMTSICT
                     SPIAIERMEEWTKFNDEWIGRAGWSLLANIAIKNKALHDDFFSPYLEEIKENIHNEKNR
                     KKEAMNSALIAIGIRNEDLERQTIEIAREIGKVEVDHGATSCKTPDAESYIKKARERAE
                     KKKVK"
     mRNA            30922..31605
     CDS             30922..31605
                     /product="FIG01227557: hypothetical protein"
                     /translation="MFLEEVMQQLEKYGTEQNRKTYKNHGAKEPLFGVSFANLKLLKKK
                     LKKDHDLAVELWETKNMDAMTLATYILDPKKITTEQLNSWVQDVDYYCLMDVLMTSICT
                     SPIAIERMEEWTKFNDEWIGRAGWSLLANIAIKNKALHDDFFSPYLEEIKENIHNEKNR
                     KKEAMNSALIAIGIRNEDLERQTIEIAREIGKVEVDHGATSCKTPDAESYIKKARERAE
                     KKKVK"
     gene            31622..32323
                     /product="Uncharacterized protein BC2925"
                     /translation="MKPIEAAQNIITSQFPNCDVALLGGSVARGEATKTSDLDIVIVDQ
                     SLTSCYRESFYSNGWPVEVFVHNFETYKTFFKMDCDRGRPSLPQLVSEGIALKGEKEIV
                     EKLKKEANGLLHKGPDKWTEETIKQKRYFITDTLDDFIGATKREEELFIANLLADLVHE
                     YVLRVNGRWLGSSKWFIRVLRRYDEQYANKFVAAFDHFYKTGEKNELIHFIEKTLEQYG
                     GRVFEGFSIGK"
                     /db_xref="SSO:000027436"
     mRNA            31622..32323
     CDS             31622..32323
                     /product="Uncharacterized protein BC2925"
                     /translation="MKPIEAAQNIITSQFPNCDVALLGGSVARGEATKTSDLDIVIVDQ
                     SLTSCYRESFYSNGWPVEVFVHNFETYKTFFKMDCDRGRPSLPQLVSEGIALKGEKEIV
                     EKLKKEANGLLHKGPDKWTEETIKQKRYFITDTLDDFIGATKREEELFIANLLADLVHE
                     YVLRVNGRWLGSSKWFIRVLRRYDEQYANKFVAAFDHFYKTGEKNELIHFIEKTLEQYG
                     GRVFEGFSIGK"
                     /db_xref="SSO:000027436"
     gene            32339..32884
                     /product="Acetyltransferase"
                     /translation="MNVPYVQLRELTLDDVEDRYQWSLDRDVTKHLVVPDQYPPFTRED
                     TRNWIEACISRKNGYEQRAIVTEKGIHIGWVDLKNFDKTNKNAELGIAIGNKDYWGKGF
                     GMAALNSMLHIGFSQFELEKIWLRVDEDNTQAKKSYEHAGFVCEGLMRNDRLRQGKFIH
                     RYRYSILKEEYELKNNNL"
                     /db_xref="SSO:000010176"
     mRNA            32339..32884
     CDS             32339..32884
                     /product="Acetyltransferase"
                     /translation="MNVPYVQLRELTLDDVEDRYQWSLDRDVTKHLVVPDQYPPFTRED
                     TRNWIEACISRKNGYEQRAIVTEKGIHIGWVDLKNFDKTNKNAELGIAIGNKDYWGKGF
                     GMAALNSMLHIGFSQFELEKIWLRVDEDNTQAKKSYEHAGFVCEGLMRNDRLRQGKFIH
                     RYRYSILKEEYELKNNNL"
                     /db_xref="SSO:000010176"
     gene            32918..33418
                     /product="Acetyltransferase"
                     /translation="MIRLLTKADAKQYWELRLQALQVNPEAFVTTYEEAVRQENPLERV
                     ASNLSSNSSFTFGAFNNENRLVGVVTLLTEEKDAYKHKGHIVAMYVDTENRRSGLARDL
                     IRKAIERAKEMKLEQLNLGVVSTNEPAKRLYESMGFKTYGIEKRAIKMNGVYSDDEHMV
                     LFF"
                     /db_xref="SSO:000010176"
     mRNA            32918..33418
     CDS             32918..33418
                     /product="Acetyltransferase"
                     /translation="MIRLLTKADAKQYWELRLQALQVNPEAFVTTYEEAVRQENPLERV
                     ASNLSSNSSFTFGAFNNENRLVGVVTLLTEEKDAYKHKGHIVAMYVDTENRRSGLARDL
                     IRKAIERAKEMKLEQLNLGVVSTNEPAKRLYESMGFKTYGIEKRAIKMNGVYSDDEHMV
                     LFF"
                     /db_xref="SSO:000010176"
     gene            33434..33955
                     /product="Uncharacterized protein YkkA"
                     /translation="MKDLHLERNMDLQVAILYATVADTFNRLQRLVEGTEENELSYKGS
                     ENNENSIGQLLQHLAVVDLHWVYRFKGEDVPTTFENKYGPMLNEVGEMPSLRKYTLQEL
                     MQDYEAVQKLFHEECMKLTETDLTREVLYEKGETATIRWGIWHIADHNRYHQAHISRLR
                     KLYRARLHTS"
                     /db_xref="SSO:000028430"
     mRNA            33434..33955
     CDS             33434..33955
                     /product="Uncharacterized protein YkkA"
                     /translation="MKDLHLERNMDLQVAILYATVADTFNRLQRLVEGTEENELSYKGS
                     ENNENSIGQLLQHLAVVDLHWVYRFKGEDVPTTFENKYGPMLNEVGEMPSLRKYTLQEL
                     MQDYEAVQKLFHEECMKLTETDLTREVLYEKGETATIRWGIWHIADHNRYHQAHISRLR
                     KLYRARLHTS"
                     /db_xref="SSO:000028430"
     gene            34026..34964
                     /product="Uncharacterized transporter YjlA, EamA family"
                     /translation="MKAIVIGILASFFFAFTFVLNRAMDLEGGSWIWSASLRYYFMVPM
                     LLLIVMYRGNLKQLFQYMKNNPKEWLAWSIVGFGLFYAPLSFAGAFGPGWLVASTWQIT
                     IVAGILLTPFFAVDPLHKKLPMKELVMSGIILFGVVLMQVEHASSLGIRETVLCVVPVL
                     IAAFAYPLGNRKMMQVCKGELDVFQRVLGMTLASLPFWFLLSGYEVSTGGLPSSSQVFQ
                     CFIVAVSSGLIATVLFFFATDLVKDDPQKLATVEATQSGEVLFALVGELIWLSAPIPSS
                     LSWIGMSLVIIGMILHSYVAVVVKQEEKITA"
                     /db_xref="SSO:000028796"
     mRNA            34026..34964
     CDS             34026..34964
                     /product="Uncharacterized transporter YjlA, EamA family"
                     /translation="MKAIVIGILASFFFAFTFVLNRAMDLEGGSWIWSASLRYYFMVPM
                     LLLIVMYRGNLKQLFQYMKNNPKEWLAWSIVGFGLFYAPLSFAGAFGPGWLVASTWQIT
                     IVAGILLTPFFAVDPLHKKLPMKELVMSGIILFGVVLMQVEHASSLGIRETVLCVVPVL
                     IAAFAYPLGNRKMMQVCKGELDVFQRVLGMTLASLPFWFLLSGYEVSTGGLPSSSQVFQ
                     CFIVAVSSGLIATVLFFFATDLVKDDPQKLATVEATQSGEVLFALVGELIWLSAPIPSS
                     LSWIGMSLVIIGMILHSYVAVVVKQEEKITA"
                     /db_xref="SSO:000028796"
     gene            35021..35422
                     /product="Acetyltransferase"
                     /translation="MNLQRVEQLEKDSILNVLQYAVGPNEISLKKAVLLYQNNKGTLYK
                     YEEKACIGIEVIGATKARVCHIAVDPDYRQKGIALQMIKEVVRIYQLTYIEVETDDGAV
                     EFYKRIGFRVKSLGEKYKGIERFHCYLEK"
                     /db_xref="SSO:000010176"
     mRNA            35021..35422
     CDS             35021..35422
                     /product="Acetyltransferase"
                     /translation="MNLQRVEQLEKDSILNVLQYAVGPNEISLKKAVLLYQNNKGTLYK
                     YEEKACIGIEVIGATKARVCHIAVDPDYRQKGIALQMIKEVVRIYQLTYIEVETDDGAV
                     EFYKRIGFRVKSLGEKYKGIERFHCYLEK"
                     /db_xref="SSO:000010176"
     gene            35653..36456
                     /product="weak similarity to aminoglycoside
                     N(3)-acetyltransferase"
                     /translation="MKMNDIVASTKFPNTIETITKDLKALGIEKGMTIIVHSSLSSIGW
                     ISGGAVAVVEALMKVVTEEGTIIMPTQSSDLSDPKHWSRPPVPEDWWQIIRDNVPAFDS
                     RITPTRGMGEIVECFRTYPNVVRSNHPLGSFAAWGKHAVEITMNHSLSMSFGEESPLRK
                     IYDLDGYVLLIGVGYDSNTSVHLSEVRTGACELIQVGAPIIENGERVWKEFVEMNYESE
                     KFVEIGVEFERKGTVKNGKIGNATCRLMKQRDIVDFGTEWFRKKN"
     mRNA            35653..36456
     CDS             35653..36456
                     /product="weak similarity to aminoglycoside
                     N(3)-acetyltransferase"
                     /translation="MKMNDIVASTKFPNTIETITKDLKALGIEKGMTIIVHSSLSSIGW
                     ISGGAVAVVEALMKVVTEEGTIIMPTQSSDLSDPKHWSRPPVPEDWWQIIRDNVPAFDS
                     RITPTRGMGEIVECFRTYPNVVRSNHPLGSFAAWGKHAVEITMNHSLSMSFGEESPLRK
                     IYDLDGYVLLIGVGYDSNTSVHLSEVRTGACELIQVGAPIIENGERVWKEFVEMNYESE
                     KFVEIGVEFERKGTVKNGKIGNATCRLMKQRDIVDFGTEWFRKKN"
     gene            36472..37161
                     /product="Phosphopantothenoylcysteine synthetase (EC
                     6.3.2.5)"
                     /translation="MKGKKVLITSGGCLEKWDQVRGHTNMAKGTIGRIMAEELLAKGAH
                     VIYLHGYFAEKPSDVHRGLELHPFEGIVDLQDKMKSIITHEKVDAVIMAAAGSDWIVEK
                     ICDQDGNVLNMNGKISSDIAPIIHFQKAPKVLKQIKEWDPETVLVGFKLESDLNEEELF
                     ERAKNRMKEARANVMIANSPHSLYSRGAVHYVIGQDGKGKLCNGKDETAKEIVKSLEIL
                     CNRVTAF"
                     /db_xref="SSO:000006027"
     mRNA            36472..37161
     CDS             36472..37161
                     /product="Phosphopantothenoylcysteine synthetase (EC
                     6.3.2.5)"
                     /translation="MKGKKVLITSGGCLEKWDQVRGHTNMAKGTIGRIMAEELLAKGAH
                     VIYLHGYFAEKPSDVHRGLELHPFEGIVDLQDKMKSIITHEKVDAVIMAAAGSDWIVEK
                     ICDQDGNVLNMNGKISSDIAPIIHFQKAPKVLKQIKEWDPETVLVGFKLESDLNEEELF
                     ERAKNRMKEARANVMIANSPHSLYSRGAVHYVIGQDGKGKLCNGKDETAKEIVKSLEIL
                     CNRVTAF"
                     /db_xref="SSO:000006027"
     gene            37303..37776
                     /product="TPR domain protein"
                     /translation="MEHLLKQAIKLRNEKKYAQSKEMLIGLTNFTKDAEVLYQCAWIHD
                     VMGLETEAIPYYEQAIANGLDGESLCGAYIGLGSTYRCIGEYEKAITVLEAGVKKFPEN
                     DPMKVFLSLAKYNVNDHESAMKLLLETVVKVEEVKEFERAISFYKDHLNEVFK"
                     /db_xref="SSO:000025375"
     mRNA            37303..37776
     CDS             37303..37776
                     /product="TPR domain protein"
                     /translation="MEHLLKQAIKLRNEKKYAQSKEMLIGLTNFTKDAEVLYQCAWIHD
                     VMGLETEAIPYYEQAIANGLDGESLCGAYIGLGSTYRCIGEYEKAITVLEAGVKKFPEN
                     DPMKVFLSLAKYNVNDHESAMKLLLETVVKVEEVKEFERAISFYKDHLNEVFK"
                     /db_xref="SSO:000025375"
     gene            37789..38844
                     /product="putative membrane protein"
                     /translation="MNVTLSRRRKGIWIGLVSLIILSNYLLYALPIVPAAPKEVVLGSL
                     LDCMFVIPTITYFFIIRKRYSLTYIFPVVIAGYIFARFIIPSYYLQAFSFISYIIVAAE
                     IAFVGLELFLLYKIVRVLPKIIKKYKKHRRENYSFSYAIDAAFEATMKRNKLIDIIVTE
                     CKLIYYAFLSWREKVPEGESVYSYHKKTGAIGVYIMIIHATLIESIGFHYLFHQWNPVV
                     AWVLLILNVYAMFYFLAEIQAMRKNPLVVTEEQVIIQIGLGKKIVIPFTQIDNIAFYKG
                     ELLSAKEGKQILDATVMEFIKEPATFEITLKEPVKAQLLYGFSKTVSRVHLNVDEERKF
                     YDAVKEKLKHE"
                     /db_xref="SSO:000030665"
     mRNA            37789..38844
     CDS             37789..38844
                     /product="putative membrane protein"
                     /translation="MNVTLSRRRKGIWIGLVSLIILSNYLLYALPIVPAAPKEVVLGSL
                     LDCMFVIPTITYFFIIRKRYSLTYIFPVVIAGYIFARFIIPSYYLQAFSFISYIIVAAE
                     IAFVGLELFLLYKIVRVLPKIIKKYKKHRRENYSFSYAIDAAFEATMKRNKLIDIIVTE
                     CKLIYYAFLSWREKVPEGESVYSYHKKTGAIGVYIMIIHATLIESIGFHYLFHQWNPVV
                     AWVLLILNVYAMFYFLAEIQAMRKNPLVVTEEQVIIQIGLGKKIVIPFTQIDNIAFYKG
                     ELLSAKEGKQILDATVMEFIKEPATFEITLKEPVKAQLLYGFSKTVSRVHLNVDEERKF
                     YDAVKEKLKHE"
                     /db_xref="SSO:000030665"
     gene            39018..39530
                     /product="FIG01226310: hypothetical protein"
                     /translation="MNKLLTSKIEIIERKIRYNSTIVDHKCLLLEKQSQSIVLFHEVQH
                     SFTMTANDTKLTIPKGSYTIAYYWKDRSYNLYVWRDIKGNYLGSYFNIVKNTQIKDEVV
                     SFEDLIIDIMVLPNGEYFILDEDELPEPLGNFEGGYVKEALHILTDTIKTFLPKIIKGT
                     ADIFKNK"
     mRNA            39018..39530
     CDS             39018..39530
                     /product="FIG01226310: hypothetical protein"
                     /translation="MNKLLTSKIEIIERKIRYNSTIVDHKCLLLEKQSQSIVLFHEVQH
                     SFTMTANDTKLTIPKGSYTIAYYWKDRSYNLYVWRDIKGNYLGSYFNIVKNTQIKDEVV
                     SFEDLIIDIMVLPNGEYFILDEDELPEPLGNFEGGYVKEALHILTDTIKTFLPKIIKGT
                     ADIFKNK"
     gene            39713..40468
                     /product="Alkanesulfonate ABC transporter ATP-binding
                     protein SsuB"
                     /translation="MTVSIDGVSKKFLKQTGTVQVLENINFQLEKGDFVTVIGPSGCGK
                     STLLKIVAGLDNDFEGEVVIDGESILKPSKKQGFIFQEHRLFPWLTVEENIAADLSLKD
                     KYVKDKVREWVEIVRLDGFEKSYPKEISGGMSQRVAIARALLRDPNVLLLDEPFGALDA
                     FTRSHLQEVLLNIWEQKKTTMIFVTHDIDEAIYLSNRIIIMNARPGKIHKVIENNLPYP
                     RNKTSQSFQQLRTKVLQQFEYGGLIQTSI"
                     /db_xref="SSO:000010421"
     mRNA            39713..40468
     CDS             39713..40468
                     /product="Alkanesulfonate ABC transporter ATP-binding
                     protein SsuB"
                     /translation="MTVSIDGVSKKFLKQTGTVQVLENINFQLEKGDFVTVIGPSGCGK
                     STLLKIVAGLDNDFEGEVVIDGESILKPSKKQGFIFQEHRLFPWLTVEENIAADLSLKD
                     KYVKDKVREWVEIVRLDGFEKSYPKEISGGMSQRVAIARALLRDPNVLLLDEPFGALDA
                     FTRSHLQEVLLNIWEQKKTTMIFVTHDIDEAIYLSNRIIIMNARPGKIHKVIENNLPYP
                     RNKTSQSFQQLRTKVLQQFEYGGLIQTSI"
                     /db_xref="SSO:000010421"
     gene            40486..41472
                     /product="Alkanesulfonate ABC transporter substrate-binding
                     protein SsuA"
                     /translation="MYKKFKVLSFALAISMFLLGCEKSTASSKKEDVTIQIGIQQGLSP
                     LLLAKKKGWFEEEFKKEGVKVKWTEFQSGPPYFEAIASNRLDFGEVGNSPVISAQAAGI
                     GFTEIANTSYARKGTGILVQKDSKIASVKDLKGKKIAVAKGSSAFNLLYRALDKEGIDA
                     KDVNVIQLQPDEAQPAFESGSVDAWAIWDPFISLHTLNKGAKVIADGETLNVSSPEFLI
                     TRTKFAKEHPELVEKFLKVYEKARVWQDANLDEAIKVYTSVKKIDAEIVKEVFNHDKPI
                     LVPVTKEIIAEQQKTADFQYKLGSIKKEIKTEKVVDNSFVEKALKAK"
                     /db_xref="SSO:000010423"
     mRNA            40486..41472
     CDS             40486..41472
                     /product="Alkanesulfonate ABC transporter substrate-binding
                     protein SsuA"
                     /translation="MYKKFKVLSFALAISMFLLGCEKSTASSKKEDVTIQIGIQQGLSP
                     LLLAKKKGWFEEEFKKEGVKVKWTEFQSGPPYFEAIASNRLDFGEVGNSPVISAQAAGI
                     GFTEIANTSYARKGTGILVQKDSKIASVKDLKGKKIAVAKGSSAFNLLYRALDKEGIDA
                     KDVNVIQLQPDEAQPAFESGSVDAWAIWDPFISLHTLNKGAKVIADGETLNVSSPEFLI
                     TRTKFAKEHPELVEKFLKVYEKARVWQDANLDEAIKVYTSVKKIDAEIVKEVFNHDKPI
                     LVPVTKEIIAEQQKTADFQYKLGSIKKEIKTEKVVDNSFVEKALKAK"
                     /db_xref="SSO:000010423"
     gene            41489..42337
                     /product="Alkanesulfonate ABC transporter permease protein
                     SsuC"
                     /translation="MENTKAVMKPASITIKKNGIKKVRKLNVKVLVRAITIPVIILIIW
                     QLAGVFGLVSKTVLPTPLDIFLAFQELIKTGELFGHLSISVFRAAAGFFIGGGLGIILG
                     TIVGFSTRSEQYLDPSVQMLRTVPHLAVAPLFVLWFGFGETSKVLLIADGAFFPLYVNA
                     FLGIRGVDSKLFDVARVLEFSKRKLITKLILPSALPNLLLGARLSLGVAWVSLVVAELM
                     GSTEGIGYMIMDARQFSNTDIVFVGIIIFAFVGKFSDSLVRLLEVKFLRWRDNFKGETG
                     N"
                     /db_xref="SSO:000010422"
     mRNA            41489..42337
     CDS             41489..42337
                     /product="Alkanesulfonate ABC transporter permease protein
                     SsuC"
                     /translation="MENTKAVMKPASITIKKNGIKKVRKLNVKVLVRAITIPVIILIIW
                     QLAGVFGLVSKTVLPTPLDIFLAFQELIKTGELFGHLSISVFRAAAGFFIGGGLGIILG
                     TIVGFSTRSEQYLDPSVQMLRTVPHLAVAPLFVLWFGFGETSKVLLIADGAFFPLYVNA
                     FLGIRGVDSKLFDVARVLEFSKRKLITKLILPSALPNLLLGARLSLGVAWVSLVVAELM
                     GSTEGIGYMIMDARQFSNTDIVFVGIIIFAFVGKFSDSLVRLLEVKFLRWRDNFKGETG
                     N"
                     /db_xref="SSO:000010422"
     gene            42414..43526
                     /product="FMNH2-dependent alkanesulfonate monooxygenase (EC
                     1.14.14.5)"
                     /translation="MELLWFIPAYGDGRYLGTTKRGRAAEYGYYKQVATAADYLGYTGV
                     LLPTGQGCEDPWVLASALAAETEKLKFLVAVRPGLMSPTVAARMASTFDRISDGRLLIN
                     VVAGGDPVELQGDGLYLEHDERYEAADEFLKVWKSTLQGETISLEGKHIQVTDSKVVFP
                     PVQTPYPPIYFGGSSAAGKEVAAEHSDVYLTWGEPPEQVKEKIEEVRKLAEEKGRTVRF
                     GIRLHVIVRETEEEAWEEAERLIQYVDNETIELAQKTFARYDSVGQKRMTHLNKGTRES
                     LEISPNLWAGIGLVRGGAGTALVGNPHTVAERIKEYESLGIDTFVLSGYPHLEEAYEVA
                     ELLFPLLKNEKKEENKMVGEMIADAYALKK"
                     /db_xref="SSO:000035873"
     mRNA            42414..43526
     CDS             42414..43526
                     /product="FMNH2-dependent alkanesulfonate monooxygenase (EC
                     1.14.14.5)"
                     /translation="MELLWFIPAYGDGRYLGTTKRGRAAEYGYYKQVATAADYLGYTGV
                     LLPTGQGCEDPWVLASALAAETEKLKFLVAVRPGLMSPTVAARMASTFDRISDGRLLIN
                     VVAGGDPVELQGDGLYLEHDERYEAADEFLKVWKSTLQGETISLEGKHIQVTDSKVVFP
                     PVQTPYPPIYFGGSSAAGKEVAAEHSDVYLTWGEPPEQVKEKIEEVRKLAEEKGRTVRF
                     GIRLHVIVRETEEEAWEEAERLIQYVDNETIELAQKTFARYDSVGQKRMTHLNKGTRES
                     LEISPNLWAGIGLVRGGAGTALVGNPHTVAERIKEYESLGIDTFVLSGYPHLEEAYEVA
                     ELLFPLLKNEKKEENKMVGEMIADAYALKK"
                     /db_xref="SSO:000035873"
     gene            complement(44043..44864)
                     /product="FIG01227163: hypothetical protein"
                     /translation="MTQCIICRKDTKELSEQYVIPEILCGYYFTNSICDTCHEQMTTNI
                     DRPLIRHKLSQFKIEQMKRQIDSPLYTNEHGEELAAAETDVVEVSDEILYSNALIMKLC
                     KKHDISLHNEIWKEERVTKVASSIQRELLLDNRKYKMSVLKMAYTFAVQAIDGYFEDQD
                     AIDISTILSNADFVELKEKSIVRDLSKSSLWNTLNTSSENHYFILLSDKDGLFCFIRLF
                     DIFDVVVHLSEKRFDLPSPIVGVNNVNTQKFYVQSLKQYMDGLFKEKAPTI"
     mRNA            complement(44043..44864)
     CDS             complement(44043..44864)
                     /product="FIG01227163: hypothetical protein"
                     /translation="MTQCIICRKDTKELSEQYVIPEILCGYYFTNSICDTCHEQMTTNI
                     DRPLIRHKLSQFKIEQMKRQIDSPLYTNEHGEELAAAETDVVEVSDEILYSNALIMKLC
                     KKHDISLHNEIWKEERVTKVASSIQRELLLDNRKYKMSVLKMAYTFAVQAIDGYFEDQD
                     AIDISTILSNADFVELKEKSIVRDLSKSSLWNTLNTSSENHYFILLSDKDGLFCFIRLF
                     DIFDVVVHLSEKRFDLPSPIVGVNNVNTQKFYVQSLKQYMDGLFKEKAPTI"
     gene            45014..46099
                     /product="UPF0118 membrane protein YueF"
                     /translation="MKSKVHFWTLEVLMVVGIIFICTKISFLFQPIGIFISTLFFPILI
                     ALFLYFIFNPVLIFLENKKVPRNLAILLLYLFIITLTAVGVGIVVPTISQQLMDLVKNM
                     PGYIKEGKVYIQELSHHRLFEWLSTQNYVSIETIEKNAIEYLKDIPNTITSSATALFGI
                     ITNVALVVFTVPFILFYMFKDGHAFPGKAVSLLPESYREEGLRIIKETNETLSAYIQGQ
                     ALVCIFVGAFTFIGYLIIDLPYAFVLGIIAAFTNIIPNLGPFIGAAPAVIVGLFVSPMQ
                     ALYVIIIVTIVQQFESNIISPRIMSSKLNIHPLTIIILILGVGNFAGIIGMILAVPVYA
                     VTKTVVSNLVRLFKTKRSNRK"
                     /db_xref="SSO:000026531"
     mRNA            45014..46099
     CDS             45014..46099
                     /product="UPF0118 membrane protein YueF"
                     /translation="MKSKVHFWTLEVLMVVGIIFICTKISFLFQPIGIFISTLFFPILI
                     ALFLYFIFNPVLIFLENKKVPRNLAILLLYLFIITLTAVGVGIVVPTISQQLMDLVKNM
                     PGYIKEGKVYIQELSHHRLFEWLSTQNYVSIETIEKNAIEYLKDIPNTITSSATALFGI
                     ITNVALVVFTVPFILFYMFKDGHAFPGKAVSLLPESYREEGLRIIKETNETLSAYIQGQ
                     ALVCIFVGAFTFIGYLIIDLPYAFVLGIIAAFTNIIPNLGPFIGAAPAVIVGLFVSPMQ
                     ALYVIIIVTIVQQFESNIISPRIMSSKLNIHPLTIIILILGVGNFAGIIGMILAVPVYA
                     VTKTVVSNLVRLFKTKRSNRK"
                     /db_xref="SSO:000026531"
     gene            complement(46340..46480)
                     /product="hypothetical protein"
                     /translation="MKFHLFFLTITIQKETISQNELKQERQYKQVINEIRDRRSKYYTH
                     L"
                     /db_xref="SSO:000009137"
     mRNA            complement(46340..46480)
     CDS             complement(46340..46480)
                     /product="hypothetical protein"
                     /translation="MKFHLFFLTITIQKETISQNELKQERQYKQVINEIRDRRSKYYTH
                     L"
                     /db_xref="SSO:000009137"
     gene            complement(46508..46648)
                     /product="hypothetical protein"
                     /translation="MKFKVFFLTITIQKNKFSESEMLHERQINQAMDSVKERQSHYCSH
                     L"
                     /db_xref="SSO:000009137"
     mRNA            complement(46508..46648)
     CDS             complement(46508..46648)
                     /product="hypothetical protein"
                     /translation="MKFKVFFLTITIQKNKFSESEMLHERQINQAMDSVKERQSHYCSH
                     L"
                     /db_xref="SSO:000009137"
     gene            complement(46675..46818)
                     /product="hypothetical protein"
                     /translation="MKFKAFFLTITIQKRKLSQKEILREQHIQNIMDEVKERQSSYYTR
                     LF"
                     /db_xref="SSO:000009137"
     mRNA            complement(46675..46818)
     CDS             complement(46675..46818)
                     /product="hypothetical protein"
                     /translation="MKFKAFFLTITIQKRKLSQKEILREQHIQNIMDEVKERQSSYYTR
                     LF"
                     /db_xref="SSO:000009137"
     gene            complement(46847..46990)
                     /product="Uncharacterized protein BA2912"
                     /translation="MTFHIFFFTTVLQKNTLSETEIIRKQQLKQLTDKITDIKSSYYTQ
                     MY"
                     /db_xref="SSO:000027431"
     mRNA            complement(46847..46990)
     CDS             complement(46847..46990)
                     /product="Uncharacterized protein BA2912"
                     /translation="MTFHIFFFTTVLQKNTLSETEIIRKQQLKQLTDKITDIKSSYYTQ
                     MY"
                     /db_xref="SSO:000027431"
     gene            complement(47018..47158)
                     /product="hypothetical protein"
                     /translation="MTISVLFLSITIQRNTISKDEILHNEQIEKAMNDVKERQALYCDH
                     L"
                     /db_xref="SSO:000009137"
     mRNA            complement(47018..47158)
     CDS             complement(47018..47158)
                     /product="hypothetical protein"
                     /translation="MTISVLFLSITIQRNTISKDEILHNEQIEKAMNDVKERQALYCDH
                     L"
                     /db_xref="SSO:000009137"
     gene            complement(47324..47422)
                     /product="hypothetical protein"
                     /translation="MMKLQLHALTLALTAPVFSGQLNMNSTTLMEN"
                     /db_xref="SSO:000009137"
     mRNA            complement(47324..47422)
     CDS             complement(47324..47422)
                     /product="hypothetical protein"
                     /translation="MMKLQLHALTLALTAPVFSGQLNMNSTTLMEN"
                     /db_xref="SSO:000009137"
     gene            47601..48194
                     /product="FIG01228854: hypothetical protein"
                     /translation="MKYMHHNMIVMLTIFLFITACSNGERIKDIYDVRSDDFKKYTGTY
                     VGNNSDVVAIINHLSGGGTVQSISLENENIKVNYGAKESGALTEEMIETYWFDEKDTMK
                     KNFLFNATYLVILVPNAKAYEFQIENKNFKITREEMLSILHREFDDFPKEKDIWDKNKV
                     IKFFNGNEEKIKMLVEDKDFRKSLFAKYPVSQLK"
     mRNA            47601..48194
     CDS             47601..48194
                     /product="FIG01228854: hypothetical protein"
                     /translation="MKYMHHNMIVMLTIFLFITACSNGERIKDIYDVRSDDFKKYTGTY
                     VGNNSDVVAIINHLSGGGTVQSISLENENIKVNYGAKESGALTEEMIETYWFDEKDTMK
                     KNFLFNATYLVILVPNAKAYEFQIENKNFKITREEMLSILHREFDDFPKEKDIWDKNKV
                     IKFFNGNEEKIKMLVEDKDFRKSLFAKYPVSQLK"
     gene            48208..48666
                     /product="FIG01225734: hypothetical protein"
                     /translation="MELVYKISYHRMQDHYLPKLVQAIRLVSEEDLWKQETSVNSIGGI
                     VLHICEHLQRNTRRYKDPNIVFENGIEEYFPVKQISSEALLKTVEEIFDEWGKAYIQVW
                     EEKRHIDLQSLLHLVEHTSYHLGQVVDRTKCIEGQQFNFCQNGINEKI"
     mRNA            48208..48666
     CDS             48208..48666
                     /product="FIG01225734: hypothetical protein"
                     /translation="MELVYKISYHRMQDHYLPKLVQAIRLVSEEDLWKQETSVNSIGGI
                     VLHICEHLQRNTRRYKDPNIVFENGIEEYFPVKQISSEALLKTVEEIFDEWGKAYIQVW
                     EEKRHIDLQSLLHLVEHTSYHLGQVVDRTKCIEGQQFNFCQNGINEKI"
     gene            48821..49201
                     /product="Transcriptional regulator, GntR family"
                     /translation="MKPTLEQNKLIYIQIAETIESDILKDILLEEEQVPSTNQFAKMLQ
                     INPATAAKGVNVLVDEGILYKKRGIGMFVAKGAKEVVLKKRQNTFMTEYLPKVWEEAKV
                     LEISKDELMDMIQKITKEGKEG"
                     /db_xref="SSO:000019301"
     mRNA            48821..49201
     CDS             48821..49201
                     /product="Transcriptional regulator, GntR family"
                     /translation="MKPTLEQNKLIYIQIAETIESDILKDILLEEEQVPSTNQFAKMLQ
                     INPATAAKGVNVLVDEGILYKKRGIGMFVAKGAKEVVLKKRQNTFMTEYLPKVWEEAKV
                     LEISKDELMDMIQKITKEGKEG"
                     /db_xref="SSO:000019301"
     gene            49198..50070
                     /product="ABC transporter, ATP-binding protein"
                     /translation="MIALETKDVTKKYKKKIAVNEVTISLEENKIYGLLGRNGAGKTTL
                     LNLLAGQITSSSGSVSIFGENVFENSKAMQNICFVRVKEAAYLNDKVKDIFNLCNMFYK
                     NWDQEFAEELARRFQLNLKDKYHKLSHGMQTVVGIIQGLASRAPITIFDEPTTGLDAAH
                     RELFYSLLLEDYGEHPRTIILSTHLVEEVTHVIEDVIIIKEGALVVQSSVEDLLRQGHI
                     ISGKKDKVGEFSINKKVINREVYGNKGISVIWEELSNEDYYSLEKEGLSIDRITLQKLF
                     IYITGGEIK"
                     /db_xref="SSO:000009848"
     mRNA            49198..50070
     CDS             49198..50070
                     /product="ABC transporter, ATP-binding protein"
                     /translation="MIALETKDVTKKYKKKIAVNEVTISLEENKIYGLLGRNGAGKTTL
                     LNLLAGQITSSSGSVSIFGENVFENSKAMQNICFVRVKEAAYLNDKVKDIFNLCNMFYK
                     NWDQEFAEELARRFQLNLKDKYHKLSHGMQTVVGIIQGLASRAPITIFDEPTTGLDAAH
                     RELFYSLLLEDYGEHPRTIILSTHLVEEVTHVIEDVIIIKEGALVVQSSVEDLLRQGHI
                     ISGKKDKVGEFSINKKVINREVYGNKGISVIWEELSNEDYYSLEKEGLSIDRITLQKLF
                     IYITGGEIK"
                     /db_xref="SSO:000009848"
     gene            50067..50738
                     /product="Membrane protein"
                     /translation="MTMLMKQLKLHIKYQYKAILIFWTVALLIKGTMTATDLKGIKVAF
                     LHDTFNNSSIVIVMFIVISVFLIQLDIFPTVVSFGVTRLQFLIGSICFNLLQSALFSCL
                     QALFLQDTFYKTEHVNLGASAIEQFFVQFIFYSTLACLFQSTTIVQKRFNWFGFAFSII
                     VLFGLASTMYAGIGIKELVFINSKMLLEIPNFILVSIVLICIYIVISALFIRKVSFEDT
                     I"
                     /db_xref="SSO:000009756"
     mRNA            50067..50738
     CDS             50067..50738
                     /product="Membrane protein"
                     /translation="MTMLMKQLKLHIKYQYKAILIFWTVALLIKGTMTATDLKGIKVAF
                     LHDTFNNSSIVIVMFIVISVFLIQLDIFPTVVSFGVTRLQFLIGSICFNLLQSALFSCL
                     QALFLQDTFYKTEHVNLGASAIEQFFVQFIFYSTLACLFQSTTIVQKRFNWFGFAFSII
                     VLFGLASTMYAGIGIKELVFINSKMLLEIPNFILVSIVLICIYIVISALFIRKVSFEDT
                     I"
                     /db_xref="SSO:000009756"
     gene            50771..51250
                     /product="CcdC protein"
                     /translation="MGDTSSLIKVFLCIALLIFWRRYRSMHKPIKGSGKRILWPLLFLT
                     PGIVWFLGPVHPAILQVIIAVFIGVLFAVPLIVLTNYERRDDGNIYTKKSAAFLITFIA
                     LVVLRYGSRKYIVDLDQQTIGLLFYVVAVSYIFPWRIACYIKFRKVWLENNNHAI"
                     /db_xref="SSO:000012013"
     mRNA            50771..51250
     CDS             50771..51250
                     /product="CcdC protein"
                     /translation="MGDTSSLIKVFLCIALLIFWRRYRSMHKPIKGSGKRILWPLLFLT
                     PGIVWFLGPVHPAILQVIIAVFIGVLFAVPLIVLTNYERRDDGNIYTKKSAAFLITFIA
                     LVVLRYGSRKYIVDLDQQTIGLLFYVVAVSYIFPWRIACYIKFRKVWLENNNHAI"
                     /db_xref="SSO:000012013"
     gene            51368..51877
                     /product="2H phosphoesterase superfamily protein BC2899"
                     /translation="MRTILLFLNNMFISEIEDIRQKHDPLFGLIPPHITIVFPFESSIS
                     NDELKLHIINVSKLIQNIEIEFKNQITSEREYLFLRVEKGKEQIEELHNILYTGPLLQF
                     LKEDIPYIPHVTVGRKESVELAAEVVKEIPSFHGKLNCVIDRISVERIGENGESIIEFE
                     VPFLKS"
                     /db_xref="SSO:000000252"
     mRNA            51368..51877
     CDS             51368..51877
                     /product="2H phosphoesterase superfamily protein BC2899"
                     /translation="MRTILLFLNNMFISEIEDIRQKHDPLFGLIPPHITIVFPFESSIS
                     NDELKLHIINVSKLIQNIEIEFKNQITSEREYLFLRVEKGKEQIEELHNILYTGPLLQF
                     LKEDIPYIPHVTVGRKESVELAAEVVKEIPSFHGKLNCVIDRISVERIGENGESIIEFE
                     VPFLKS"
                     /db_xref="SSO:000000252"
     gene            complement(51892..52713)
                     /product="Pantothenate kinase type II, eukaryotic (EC
                     2.7.1.33)"
                     /translation="MERTIGIDAGGTLTKIAYFNEKKLLTFEKFYSHEQHKIIDWIKNN
                     NGIKQICITGGKSKLLQHLLTGSYKIIELNEFEATLAGVQYILKEEKHAIRNFILTNIG
                     TGTSIHYVYNEQYIRAGGTGVGGGTIMGLSKLLTNIDHFEDVIPLTKVGSRKELDITVG
                     DIYGGILSPIDNNLTASNFGKAAITESNNSSSDILATVQGLVGEVVTALSLQFAETKNI
                     EHIIYIGSTLCNNVQLQHIISSYTEYQNKTPIFLQDGGNSGAIGALLHATK"
                     /db_xref="SSO:000005729"
     mRNA            complement(51892..52713)
     CDS             complement(51892..52713)
                     /product="Pantothenate kinase type II, eukaryotic (EC
                     2.7.1.33)"
                     /translation="MERTIGIDAGGTLTKIAYFNEKKLLTFEKFYSHEQHKIIDWIKNN
                     NGIKQICITGGKSKLLQHLLTGSYKIIELNEFEATLAGVQYILKEEKHAIRNFILTNIG
                     TGTSIHYVYNEQYIRAGGTGVGGGTIMGLSKLLTNIDHFEDVIPLTKVGSRKELDITVG
                     DIYGGILSPIDNNLTASNFGKAAITESNNSSSDILATVQGLVGEVVTALSLQFAETKNI
                     EHIIYIGSTLCNNVQLQHIISSYTEYQNKTPIFLQDGGNSGAIGALLHATK"
                     /db_xref="SSO:000005729"
     gene            complement(52798..53196)
                     /product="3-hydroxyacyl-[acyl-carrier-protein] dehydratase,
                     FabZ form (EC 4.2.1.59)"
                     /translation="MHIKDTLPHRYPFLMTDKVTNVKQGESVTGYKLITNNEWFINDNQ
                     KHMPHMLIVEALAQLSAFVHTSDSEGLGFLSSLDGVEFQGKAYPGDKLDLHYELTRNRR
                     GFVLGKGIATVNDQPIVTIEKLLIYQAD"
                     /db_xref="SSO:000000290"
     mRNA            complement(52798..53196)
     CDS             complement(52798..53196)
                     /product="3-hydroxyacyl-[acyl-carrier-protein] dehydratase,
                     FabZ form (EC 4.2.1.59)"
                     /translation="MHIKDTLPHRYPFLMTDKVTNVKQGESVTGYKLITNNEWFINDNQ
                     KHMPHMLIVEALAQLSAFVHTSDSEGLGFLSSLDGVEFQGKAYPGDKLDLHYELTRNRR
                     GFVLGKGIATVNDQPIVTIEKLLIYQAD"
                     /db_xref="SSO:000000290"
     gene            complement(53253..54452)
                     /product="Aminotransferase BA2899"
                     /translation="MTYTLATRMKAFQSSIFSELGAYKKEKIAAGHNMIDLSIGNPDMP
                     PADFVRETMVHTASEKESYGYTLSGIQEFHEAVTEYYNNTHNVLLNADKEVLLLMGSQD
                     GLVHLPMVYANPGDIILVPDPGYTAYETGIQMAGATSYYMPLKKENDFLPDLEVIPEEI
                     ADQAKMMILNFPGNPVPAMAHEDFFKEVIAFAKKHNIIVVHDFAYAEFYFDGNKPISFL
                     SVHGAKEVGVEINSLSKSYSLAGSRIGYMIGNEEIVRALTQFKSNTDYGVFLPIQKAAS
                     AALRNGAVFCEKNRDIYQERRDTLVDGFRTFGWNVDKPAGSMFVWAEIPQGWTSLDFAY
                     ALMDRANVVVTPGHAFGPHGEGFVRIALVQDKEVLQQVVENIRNSGIFTLEKVNELVKN
                     "
                     /db_xref="SSO:000010618"
     mRNA            complement(53253..54452)
     CDS             complement(53253..54452)
                     /product="Aminotransferase BA2899"
                     /translation="MTYTLATRMKAFQSSIFSELGAYKKEKIAAGHNMIDLSIGNPDMP
                     PADFVRETMVHTASEKESYGYTLSGIQEFHEAVTEYYNNTHNVLLNADKEVLLLMGSQD
                     GLVHLPMVYANPGDIILVPDPGYTAYETGIQMAGATSYYMPLKKENDFLPDLEVIPEEI
                     ADQAKMMILNFPGNPVPAMAHEDFFKEVIAFAKKHNIIVVHDFAYAEFYFDGNKPISFL
                     SVHGAKEVGVEINSLSKSYSLAGSRIGYMIGNEEIVRALTQFKSNTDYGVFLPIQKAAS
                     AALRNGAVFCEKNRDIYQERRDTLVDGFRTFGWNVDKPAGSMFVWAEIPQGWTSLDFAY
                     ALMDRANVVVTPGHAFGPHGEGFVRIALVQDKEVLQQVVENIRNSGIFTLEKVNELVKN
                     "
                     /db_xref="SSO:000010618"
     gene            54581..54709
                     /translation="MKSIDVNSVDVLIEMSIIGFILYNLSYFIVFIKYLWKISKVK"
     mRNA            54581..54709
     CDS             54581..54709
                     /product=""
                     /translation="MKSIDVNSVDVLIEMSIIGFILYNLSYFIVFIKYLWKISKVK"
     gene            complement(54747..55109)
                     /product="putative lipoprotein"
                     /translation="MKKVLLTIPILIILLSGCSNNDIYGSWEVVDNKNGECPVYYKFET
                     VVKKENKEEIVQNLVEMQTKKNKDDLYKGSFVKNSNVYHIDYGNSFTSEQTLKVADGTL
                     NVYFLTAEKLCTYKKK"
                     /db_xref="SSO:000020814"
     mRNA            complement(54747..55109)
     CDS             complement(54747..55109)
                     /product="putative lipoprotein"
                     /translation="MKKVLLTIPILIILLSGCSNNDIYGSWEVVDNKNGECPVYYKFET
                     VVKKENKEEIVQNLVEMQTKKNKDDLYKGSFVKNSNVYHIDYGNSFTSEQTLKVADGTL
                     NVYFLTAEKLCTYKKK"
                     /db_xref="SSO:000020814"
     gene            complement(55279..55578)
                     /product="FIG01227646: hypothetical protein"
                     /translation="MSDGIEVFIVLLFAIALFSILNFLAISLSGHSFKKRIVAGFIFLL
                     LTPIVFLTIATFASIFDKAGFGAGTLAFMIASVYILNGIVLLLPSLFILKKDIT"
     mRNA            complement(55279..55578)
     CDS             complement(55279..55578)
                     /product="FIG01227646: hypothetical protein"
                     /translation="MSDGIEVFIVLLFAIALFSILNFLAISLSGHSFKKRIVAGFIFLL
                     LTPIVFLTIATFASIFDKAGFGAGTLAFMIASVYILNGIVLLLPSLFILKKDIT"
     gene            complement(55732..56934)
                     /product="Uncharacterized MFS-type transporter"
                     /translation="MWRNKNVWIVLIGEFIAGLGLWLGILGNLEFMQKYVPSDFMKSVI
                     LFIGLLAGVLVGPMAGRVIDQYEKKKVLLYAGFGRVLSVIFMFFAIQFESIAFMIAFMV
                     ALQISAAFYFPALQSVIPLIVRENELLQMNGVHMNVGTIARIAGTSLGGILLVVMSLQY
                     MYAFSMAAYALLFLSTFFLQFEDKKSTTPSKQAAKDNSFMEVFRILKGIPIAFTALILS
                     IIPLLFIAGFNLMVINISEMQHDPTIKGFIYTIEGVAFMLGAFVIKRLSDHFKPEKLLY
                     FFAICTAFAHLSLFFSDIKWMALTSFGLFGFSVGCFFPIMSTIFQTKVEKSYHGRLFSF
                     RNMFERVMFQIVLLGTGFFLDTIGLQYMVLIFGVVSLLIISISLSKQKHYEKQHSQSAN
                     L"
                     /db_xref="SSO:000026890"
     mRNA            complement(55732..56934)
     CDS             complement(55732..56934)
                     /product="Uncharacterized MFS-type transporter"
                     /translation="MWRNKNVWIVLIGEFIAGLGLWLGILGNLEFMQKYVPSDFMKSVI
                     LFIGLLAGVLVGPMAGRVIDQYEKKKVLLYAGFGRVLSVIFMFFAIQFESIAFMIAFMV
                     ALQISAAFYFPALQSVIPLIVRENELLQMNGVHMNVGTIARIAGTSLGGILLVVMSLQY
                     MYAFSMAAYALLFLSTFFLQFEDKKSTTPSKQAAKDNSFMEVFRILKGIPIAFTALILS
                     IIPLLFIAGFNLMVINISEMQHDPTIKGFIYTIEGVAFMLGAFVIKRLSDHFKPEKLLY
                     FFAICTAFAHLSLFFSDIKWMALTSFGLFGFSVGCFFPIMSTIFQTKVEKSYHGRLFSF
                     RNMFERVMFQIVLLGTGFFLDTIGLQYMVLIFGVVSLLIISISLSKQKHYEKQHSQSAN
                     L"
                     /db_xref="SSO:000026890"
     gene            57041..57154
                     /translation="MFHNWISIFLICKKFDVLIDEINEAKRKKFMIKANRK"
     mRNA            57041..57154
     CDS             57041..57154
                     /product=""
                     /translation="MFHNWISIFLICKKFDVLIDEINEAKRKKFMIKANRK"
     gene            complement(57230..57562)
                     /product="Exosporium protein C"
                     /translation="MKLRISSRDSRNNRVELIATVGVEGITEISQVLFRIFLDNIEIFN
                     TQVGIESTNSEQFYVQTFQATDQNISSGTHEYSLTVENLISSASAEVAGPLSFSALAIG
                     QERKYC"
                     /db_xref="SSO:000002647"
     mRNA            complement(57230..57562)
     CDS             complement(57230..57562)
                     /product="Exosporium protein C"
                     /translation="MKLRISSRDSRNNRVELIATVGVEGITEISQVLFRIFLDNIEIFN
                     TQVGIESTNSEQFYVQTFQATDQNISSGTHEYSLTVENLISSASAEVAGPLSFSALAIG
                     QERKYC"
                     /db_xref="SSO:000002647"
     gene            58196..58312
                     /product="hypothetical protein"
                     /translation="MDEVIGEVVAGICEFVVEVTADAIGSLVSGNDEEKETL"
                     /db_xref="SSO:000009137"
     mRNA            58196..58312
     CDS             58196..58312
                     /product="hypothetical protein"
                     /translation="MDEVIGEVVAGICEFVVEVTADAIGSLVSGNDEEKETL"
                     /db_xref="SSO:000009137"
     gene            58463..58831
                     /product="FIG01226929: hypothetical protein"
                     /translation="MSNSGADLSVSRLIVANVEEKEYHFIVREHPIVGKVISLFENGKE
                     YGLLDKQIANKDKFITSELTKLDYFNLDVLYHTPGWIWIGMDQFGLHAREATYNEVDVI
                     MKLKEDLYYIDIYEEIKM"
     mRNA            58463..58831
     CDS             58463..58831
                     /product="FIG01226929: hypothetical protein"
                     /translation="MSNSGADLSVSRLIVANVEEKEYHFIVREHPIVGKVISLFENGKE
                     YGLLDKQIANKDKFITSELTKLDYFNLDVLYHTPGWIWIGMDQFGLHAREATYNEVDVI
                     MKLKEDLYYIDIYEEIKM"
     gene            59027..59542
                     /product="SAM-dependent methyltransferase YafE (UbiE
                     paralog)"
                     /translation="MSKEELVKKQFGSNADKYVNSKIHAKGQDLQYVVQQVASRHNNRL
                     LDVATGGGHVANMLAPMFEEVVALDLTEQMLEEAKGFIKQNGHGNVSFVVGNAEDLPFA
                     DHFFDTITCRIAAHHFTNPAQFIFEVNRTLENNGLFILIDNVSPENNEYDTFYNFIEKS
                     GTQVMNEL"
                     /db_xref="SSO:000007217"
     mRNA            59027..59542
     CDS             59027..59542
                     /product="SAM-dependent methyltransferase YafE (UbiE
                     paralog)"
                     /translation="MSKEELVKKQFGSNADKYVNSKIHAKGQDLQYVVQQVASRHNNRL
                     LDVATGGGHVANMLAPMFEEVVALDLTEQMLEEAKGFIKQNGHGNVSFVVGNAEDLPFA
                     DHFFDTITCRIAAHHFTNPAQFIFEVNRTLENNGLFILIDNVSPENNEYDTFYNFIEKS
                     GTQVMNEL"
                     /db_xref="SSO:000007217"
     gene            59641..59811
                     /product="SAM-dependent methyltransferase YafE (UbiE
                     paralog)"
                     /translation="MMNVPVQKREKLTECMMKAPNEMKGYFNIQFKNNKVDSFYTEMAM
                     FICKKSTTLKR"
                     /db_xref="SSO:000007217"
     mRNA            59641..59811
     CDS             59641..59811
                     /product="SAM-dependent methyltransferase YafE (UbiE
                     paralog)"
                     /translation="MMNVPVQKREKLTECMMKAPNEMKGYFNIQFKNNKVDSFYTEMAM
                     FICKKSTTLKR"
                     /db_xref="SSO:000007217"
     gene            59881..60069
                     /product="FIG01225188: hypothetical protein"
                     /translation="MIRVRIEGTEEEMLEFMGKMPDIPGVEKTHMREPRKGNNPKYDSS
                     KNVLAYLSYKKIEVANK"
     mRNA            59881..60069
     CDS             59881..60069
                     /product="FIG01225188: hypothetical protein"
                     /translation="MIRVRIEGTEEEMLEFMGKMPDIPGVEKTHMREPRKGNNPKYDSS
                     KNVLAYLSYKKIEVANK"
     gene            60147..61112
                     /product="Inosine-uridine preferring nucleoside hydrolase
                     (EC 3.2.2.1) in exosporium"
                     /translation="MRIVNKKIIFFGDFGIDDAVALIYANKTCKLDILGIVAEYGNVSR
                     EIVTENVYFLERYYATHVKIIEGASRPMTAEEPLFFPEIHGDHGLGPINPPEMRICKRE
                     NFCELIKLIEPCPEDIIIVATGRLTTLATLFLLYPNIMDRICSYYIMGGAFLFPGNVTP
                     VSEANFYGDPIAANIVMKYAKNASIYPLNVTQGALITPEMANIIDKQGTGQAKLIKPMI
                     DFYYENFYKKEYPGIGGSPIHDLLPFVSFINDSIFEYKKSAVWISTTNDVTRGQSVADF
                     RKIAEPTRFDGRPIQRIAVGFNYPAFKEEFMRTILKPDCP"
                     /db_xref="SSO:000003909"
     mRNA            60147..61112
     CDS             60147..61112
                     /product="Inosine-uridine preferring nucleoside hydrolase
                     (EC 3.2.2.1) in exosporium"
                     /translation="MRIVNKKIIFFGDFGIDDAVALIYANKTCKLDILGIVAEYGNVSR
                     EIVTENVYFLERYYATHVKIIEGASRPMTAEEPLFFPEIHGDHGLGPINPPEMRICKRE
                     NFCELIKLIEPCPEDIIIVATGRLTTLATLFLLYPNIMDRICSYYIMGGAFLFPGNVTP
                     VSEANFYGDPIAANIVMKYAKNASIYPLNVTQGALITPEMANIIDKQGTGQAKLIKPMI
                     DFYYENFYKKEYPGIGGSPIHDLLPFVSFINDSIFEYKKSAVWISTTNDVTRGQSVADF
                     RKIAEPTRFDGRPIQRIAVGFNYPAFKEEFMRTILKPDCP"
                     /db_xref="SSO:000003909"
     gene            61291..61533
                     /product="Integral membrane protein"
                     /translation="MIWSLIVGGLLGWFASLITGRDVPGGVIGNIIAGIIGSWIGTKLL
                     GSFGPVIGGFAIIPALIGAVILIFIVSFLLRAMRK"
                     /db_xref="SSO:000018474"
     mRNA            61291..61533
     CDS             61291..61533
                     /product="Integral membrane protein"
                     /translation="MIWSLIVGGLLGWFASLITGRDVPGGVIGNIIAGIIGSWIGTKLL
                     GSFGPVIGGFAIIPALIGAVILIFIVSFLLRAMRK"
                     /db_xref="SSO:000018474"
     gene            61613..62008
                     /product="FIG01229492: hypothetical protein"
                     /translation="MKSFTVNFHQEDNAKATTVHKLSEEDFNKATEKGTRHLFDLDTNV
                     GFFVFFDAEDAEGNDQYLMLQYEGDHEEPTACYGFDLKLYYQFLALYLNDLEFQGETDE
                     EEEEYGPIHHLAHLLYHIVEDGKSIEV"
     mRNA            61613..62008
     CDS             61613..62008
                     /product="FIG01229492: hypothetical protein"
                     /translation="MKSFTVNFHQEDNAKATTVHKLSEEDFNKATEKGTRHLFDLDTNV
                     GFFVFFDAEDAEGNDQYLMLQYEGDHEEPTACYGFDLKLYYQFLALYLNDLEFQGETDE
                     EEEEYGPIHHLAHLLYHIVEDGKSIEV"
     gene            62269..62415
                     /translation="MLVDVKAFIKAAGLTCISSLSGDNTFVYNFETVKNTIATLFKKLR
                     FTI"
     mRNA            62269..62415
     CDS             62269..62415
                     /product=""
                     /translation="MLVDVKAFIKAAGLTCISSLSGDNTFVYNFETVKNTIATLFKKLR
                     FTI"
     gene            62750..63421
                     /product="putative lipoprotein"
                     /translation="MMKIYLKIVMLFLVFTCMFALAACKETDEKNETNPTLENNKNKQS
                     NSSEEQKNLETKPSNEKTTKPSTEPDSKNRTFNQKSINHIKDLFELAKEGKVPNVPFGA
                     HTGDIEEIEKAWGKANKTEQAGNGMYATFTNKNVVFGFNKGSQVFDVRSYHAELKSITL
                     QEIEKALGKPSSVKGNGGDKIYVYKVNNQYELKFVIPKSTGNVDHISVFSPEDSINKMA
                     G"
                     /db_xref="SSO:000020814"
     mRNA            62750..63421
     CDS             62750..63421
                     /product="putative lipoprotein"
                     /translation="MMKIYLKIVMLFLVFTCMFALAACKETDEKNETNPTLENNKNKQS
                     NSSEEQKNLETKPSNEKTTKPSTEPDSKNRTFNQKSINHIKDLFELAKEGKVPNVPFGA
                     HTGDIEEIEKAWGKANKTEQAGNGMYATFTNKNVVFGFNKGSQVFDVRSYHAELKSITL
                     QEIEKALGKPSSVKGNGGDKIYVYKVNNQYELKFVIPKSTGNVDHISVFSPEDSINKMA
                     G"
                     /db_xref="SSO:000020814"
     gene            complement(63572..64786)
                     /product="Uncharacterized MFS-type transporter"
                     /translation="MNYLLLRYNKPIFIRLCGELLTRTTESMLAIIMIIYVNKMLNGNV
                     IITMLIFGLQPLSDILFTLIAGGITDKYGRKKIMLLGLLLQSVAIGSFVFAQSVFIFAL
                     LYVINGIGRSLYIPAQRAQIADLTKKEQQAEIFALLQTMGAIGSVVGPLIGASFYNTHP
                     EYLFIVQSVTLTIYAVVVWTQLPETVPPISMSKQTVEASSPKQFIFKHYAIFGLMVSTL
                     PISFFYAQTETNYRIFAEHVFLNLVFILAFISTCKAILEIILQIFLVKWSERFSMAKII
                     LISYACYTIAAVGFSYSTTILSLFFTLLFLVIGESIALNHLLRFVSEIAPHDKRGLYFS
                     IYGIHWDISRTCGPVIGAVLLSKLNGSMLFYICASFLLVGGIVQALFVQNLERKKIANQ
                     PTHNL"
                     /db_xref="SSO:000026890"
     mRNA            complement(63572..64786)
     CDS             complement(63572..64786)
                     /product="Uncharacterized MFS-type transporter"
                     /translation="MNYLLLRYNKPIFIRLCGELLTRTTESMLAIIMIIYVNKMLNGNV
                     IITMLIFGLQPLSDILFTLIAGGITDKYGRKKIMLLGLLLQSVAIGSFVFAQSVFIFAL
                     LYVINGIGRSLYIPAQRAQIADLTKKEQQAEIFALLQTMGAIGSVVGPLIGASFYNTHP
                     EYLFIVQSVTLTIYAVVVWTQLPETVPPISMSKQTVEASSPKQFIFKHYAIFGLMVSTL
                     PISFFYAQTETNYRIFAEHVFLNLVFILAFISTCKAILEIILQIFLVKWSERFSMAKII
                     LISYACYTIAAVGFSYSTTILSLFFTLLFLVIGESIALNHLLRFVSEIAPHDKRGLYFS
                     IYGIHWDISRTCGPVIGAVLLSKLNGSMLFYICASFLLVGGIVQALFVQNLERKKIANQ
                     PTHNL"
                     /db_xref="SSO:000026890"
     gene            64888..66624
                     /product="Oligopeptide ABC transporter, substrate-binding
                     protein OppA (TC 3.A.1.5.1)"
                     /translation="MFILDQYIELWSAYGKGEKEGEQLEVTVQNISETLFCTERNSKLI
                     IKKLDELNWIKWFPGRGRGNRSKLIFQKDPISLILDRGKEITKKGDVKSGSIFVERYSS
                     HFPLVKEEYHSWVDSIFGHKIEMTSEGRRDVLRLQVQMNLDITLDPVYATMRSECHMVK
                     HIFDTLVYVDGNTNIIEPRLAFHWEYNDAEKIWTFYLRKGVHFHNGKQLTAHDVIYSLN
                     RFMKLENNAHAWMLQHVESIRSVDDYVVEIQLHTENRMFLHMLSAEQCSIVNKDEAGEL
                     IGTGPFQLYKSNENLFILEGHPLYFRERPFLDRVELWNVEQDVSTYDVLVKAQYKDKEK
                     HNKELSRLESNVTYITCNHTKEGPMQDELFRKALYKIIHGYTIVQELGGERGEVAQKLI
                     LAGESIVEIEEDVESLIKRSTYHNEVLQLYTFTGRDHVEDAQWIQKECVKYGIRVENNF
                     LDIEELLEVSTIQKADMMHDSATISERIEDSLLYMFLTKNSFIHGQSSMDFHEKLSPYF
                     KQEELEKRVTLLRDIEDTLLRQIHIIPLYRNKQEVSTHEKVQNIMINSQGWIDFYNIWF
                     KS"
     mRNA            64888..66624
     CDS             64888..66624
                     /product="Oligopeptide ABC transporter, substrate-binding
                     protein OppA (TC 3.A.1.5.1)"
                     /translation="MFILDQYIELWSAYGKGEKEGEQLEVTVQNISETLFCTERNSKLI
                     IKKLDELNWIKWFPGRGRGNRSKLIFQKDPISLILDRGKEITKKGDVKSGSIFVERYSS
                     HFPLVKEEYHSWVDSIFGHKIEMTSEGRRDVLRLQVQMNLDITLDPVYATMRSECHMVK
                     HIFDTLVYVDGNTNIIEPRLAFHWEYNDAEKIWTFYLRKGVHFHNGKQLTAHDVIYSLN
                     RFMKLENNAHAWMLQHVESIRSVDDYVVEIQLHTENRMFLHMLSAEQCSIVNKDEAGEL
                     IGTGPFQLYKSNENLFILEGHPLYFRERPFLDRVELWNVEQDVSTYDVLVKAQYKDKEK
                     HNKELSRLESNVTYITCNHTKEGPMQDELFRKALYKIIHGYTIVQELGGERGEVAQKLI
                     LAGESIVEIEEDVESLIKRSTYHNEVLQLYTFTGRDHVEDAQWIQKECVKYGIRVENNF
                     LDIEELLEVSTIQKADMMHDSATISERIEDSLLYMFLTKNSFIHGQSSMDFHEKLSPYF
                     KQEELEKRVTLLRDIEDTLLRQIHIIPLYRNKQEVSTHEKVQNIMINSQGWIDFYNIWF
                     KS"
     gene            66784..67407
                     /product="Uncharacterized protein YhbD"
                     /translation="MSTDLISKKDLLELTGISYGQLYRWKRKNLIPEDWFIRKSTFTGQ
                     ETFFPKEKILERIDKIQTMKEDLSLDELANMFSPSVREILLTKEDILRKEIASEPVLQF
                     FIEQTNKTAEFQFVDILYVYMLEELLQSGEISLEEGKMVLQVLRENYEAIKHKTCDLIV
                     VRKLGISTCLLVSNVDDLIFEKGTKIVLREAIMKYTEALKTKLL"
                     /db_xref="SSO:000028329"
     mRNA            66784..67407
     CDS             66784..67407
                     /product="Uncharacterized protein YhbD"
                     /translation="MSTDLISKKDLLELTGISYGQLYRWKRKNLIPEDWFIRKSTFTGQ
                     ETFFPKEKILERIDKIQTMKEDLSLDELANMFSPSVREILLTKEDILRKEIASEPVLQF
                     FIEQTNKTAEFQFVDILYVYMLEELLQSGEISLEEGKMVLQVLRENYEAIKHKTCDLIV
                     VRKLGISTCLLVSNVDDLIFEKGTKIVLREAIMKYTEALKTKLL"
                     /db_xref="SSO:000028329"
     gene            67421..68131
                     /product="Uncharacterized protein YhbE"
                     /translation="MRTDNLIINGYGSSNGGEFHKVQLNGKGTVNGNVECEQFECNGYG
                     AVTGDLKSSSARISGSGKVDGTVHAETMRIDGKATITQDVKANSLKIAGKGTIGGNVTG
                     EEFKVNGQATIDGNCEVDTFSSEGQFTIGGLLSADEININIHGTCRAKEIGGQTIKVKH
                     RLSTFSRLFKSVFGMQLEAELLEGDNIDIDYAHIRTVRGNNVTVGPNCEIELIEYTGVL
                     TVDKSANVKEIKQI"
                     /db_xref="SSO:000028330"
     mRNA            67421..68131
     CDS             67421..68131
                     /product="Uncharacterized protein YhbE"
                     /translation="MRTDNLIINGYGSSNGGEFHKVQLNGKGTVNGNVECEQFECNGYG
                     AVTGDLKSSSARISGSGKVDGTVHAETMRIDGKATITQDVKANSLKIAGKGTIGGNVTG
                     EEFKVNGQATIDGNCEVDTFSSEGQFTIGGLLSADEININIHGTCRAKEIGGQTIKVKH
                     RLSTFSRLFKSVFGMQLEAELLEGDNIDIDYAHIRTVRGNNVTVGPNCEIELIEYTGVL
                     TVDKSANVKEIKQI"
                     /db_xref="SSO:000028330"
     gene            68150..68857
                     /product="FIG01225858: hypothetical protein"
                     /translation="MEHQHSLTVNGSGSSAGGDYNKVKIRGEGTISNDMSCNEFKTYGT
                     SEVCGNMKVKSYVVYGDSEVQGNVDAESVKVYGNTQMHSDAHIEKIKVRGMIEVKGKLT
                     GDFVDVKGALNVKGDIEVEELSLTGGLESDGLLNAENIEISLRYEGSKVREIGGQKITV
                     RKKVRFIPFTNHAGSLQTSIIEGDDIYLEHTIAEVVRGNNVTIGPGCEISIVEYHTSFN
                     QKSNAVVKEHKQI"
     mRNA            68150..68857
     CDS             68150..68857
                     /product="FIG01225858: hypothetical protein"
                     /translation="MEHQHSLTVNGSGSSAGGDYNKVKIRGEGTISNDMSCNEFKTYGT
                     SEVCGNMKVKSYVVYGDSEVQGNVDAESVKVYGNTQMHSDAHIEKIKVRGMIEVKGKLT
                     GDFVDVKGALNVKGDIEVEELSLTGGLESDGLLNAENIEISLRYEGSKVREIGGQKITV
                     RKKVRFIPFTNHAGSLQTSIIEGDDIYLEHTIAEVVRGNNVTIGPGCEISIVEYHTSFN
                     QKSNAVVKEHKQI"
     gene            68881..70416
                     /product="Multidrug resistance protein Bmr3 => resistance
                     to puromycin, tosufloxacin, norfloxacin"
                     /translation="MVEKNNKLGFVVAGLLLGILMASMDNTIVVTAMGTIVGDLGGLEN
                     FVWVVSAYMVAEMAGMPIFGKLSDMYGRKRFFIFGLIVFMIGSALCGTAENITQLGIYR
                     AIQGIGGGALVPIAFTIVFDIFPPEKRGKMGGLFGAVFGLSSIFGPLLGAYITDYISWH
                     WVFYINLPLGVLALIFITFFYKESRVHRKQKIDWFGAITLVGAVVSLMFALELGGQKYD
                     WDSNFILSLFGGFAILIIAFIFIERKVEEPIISFEMFKQRLFGMSTIIALCYGAAFMSA
                     TVYIPLFIQGVYGGTATNSGLLLLPMMLGSVVTAQLGGFLTTKLSYRNIMIISAVIMLI
                     GLFLLSTLTPETSRVLLTVYMIIIGFGVGFSFSVLSMAAIHNFGMEQRGSATSTSNFIR
                     SLGMTLGITIFGMIQRTGFQDQLEEAFKGMSGGMNTNTLGDSRAILSESARSQIPPQIL
                     DKIIDALSSSIVQTFMWALVPAGLAFIFIFFMGNERMVIKKEQTNKKSETSKA"
     mRNA            68881..70416
     CDS             68881..70416
                     /product="Multidrug resistance protein Bmr3 => resistance
                     to puromycin, tosufloxacin, norfloxacin"
                     /translation="MVEKNNKLGFVVAGLLLGILMASMDNTIVVTAMGTIVGDLGGLEN
                     FVWVVSAYMVAEMAGMPIFGKLSDMYGRKRFFIFGLIVFMIGSALCGTAENITQLGIYR
                     AIQGIGGGALVPIAFTIVFDIFPPEKRGKMGGLFGAVFGLSSIFGPLLGAYITDYISWH
                     WVFYINLPLGVLALIFITFFYKESRVHRKQKIDWFGAITLVGAVVSLMFALELGGQKYD
                     WDSNFILSLFGGFAILIIAFIFIERKVEEPIISFEMFKQRLFGMSTIIALCYGAAFMSA
                     TVYIPLFIQGVYGGTATNSGLLLLPMMLGSVVTAQLGGFLTTKLSYRNIMIISAVIMLI
                     GLFLLSTLTPETSRVLLTVYMIIIGFGVGFSFSVLSMAAIHNFGMEQRGSATSTSNFIR
                     SLGMTLGITIFGMIQRTGFQDQLEEAFKGMSGGMNTNTLGDSRAILSESARSQIPPQIL
                     DKIIDALSSSIVQTFMWALVPAGLAFIFIFFMGNERMVIKKEQTNKKSETSKA"
     gene            complement(70471..70791)
                     /product="FIG01227069: hypothetical protein"
                     /translation="MAKIKVYQVKEENMEAVKNIIDVEEQNPTAENLQNLYACVLETED
                     MALPESYIEEDILIDSMEVMVNASQSKVRDLGAYDVIEVQNKGKKTQILLLADEEYEII
                     EG"
     mRNA            complement(70471..70791)
     CDS             complement(70471..70791)
                     /product="FIG01227069: hypothetical protein"
                     /translation="MAKIKVYQVKEENMEAVKNIIDVEEQNPTAENLQNLYACVLETED
                     MALPESYIEEDILIDSMEVMVNASQSKVRDLGAYDVIEVQNKGKKTQILLLADEEYEII
                     EG"
     gene            71044..71823
                     /product="FIG01226423: hypothetical protein"
                     /translation="MDCEPKRDCGCCQNSICEFLQSLEPYTKVESIVIVGNEIVVSYFL
                     SFNAMKGIVSFVQEDSEVIFVDCSKIDAIRIGKVCSCKSKVKYIEEDFSLLGNVCPQCL
                     TEGSTIFFDFHNPELNLCLQAKTIDAPICTEFTDELGNVVKQVAIVGEAIVSKDFVQVP
                     ELLDFRLVLSDTAANPLKFGMLFINFPDITFVILFASSGYLNISNCLKVESGTSNIEIE
                     ELKKMIKDDVNTYKSVVKLTKVYKNGEMESFISKKEL"
     mRNA            71044..71823
     CDS             71044..71823
                     /product="FIG01226423: hypothetical protein"
                     /translation="MDCEPKRDCGCCQNSICEFLQSLEPYTKVESIVIVGNEIVVSYFL
                     SFNAMKGIVSFVQEDSEVIFVDCSKIDAIRIGKVCSCKSKVKYIEEDFSLLGNVCPQCL
                     TEGSTIFFDFHNPELNLCLQAKTIDAPICTEFTDELGNVVKQVAIVGEAIVSKDFVQVP
                     ELLDFRLVLSDTAANPLKFGMLFINFPDITFVILFASSGYLNISNCLKVESGTSNIEIE
                     ELKKMIKDDVNTYKSVVKLTKVYKNGEMESFISKKEL"
     gene            72080..72850
                     /product="Acetyltransferase, GNAT family"
                     /translation="MIHEANIHTRKKLVSMFDDFNNVILLSYLQGHMGTAWVNDLENPT
                     VAQVTVGIFTFYAGDPNVQETEELLRNIPERILVIVNSEEWKQRLETFHERKIDKFLRY
                     KFKRNSEGFNRSKLQSFISILPKGYELKRIDEHIANSPTLHKISEDFISQFQSVEDYIN
                     RGIGYSILYNGEVVCGASSYSIYNDGIEIEVATDHNHRRKGLATVVSAALILDCLENGK
                     YPNWDAANTTSANLAEKLGYVFDKAYDTYFVDNR"
                     /db_xref="SSO:000009631"
     mRNA            72080..72850
     CDS             72080..72850
                     /product="Acetyltransferase, GNAT family"
                     /translation="MIHEANIHTRKKLVSMFDDFNNVILLSYLQGHMGTAWVNDLENPT
                     VAQVTVGIFTFYAGDPNVQETEELLRNIPERILVIVNSEEWKQRLETFHERKIDKFLRY
                     KFKRNSEGFNRSKLQSFISILPKGYELKRIDEHIANSPTLHKISEDFISQFQSVEDYIN
                     RGIGYSILYNGEVVCGASSYSIYNDGIEIEVATDHNHRRKGLATVVSAALILDCLENGK
                     YPNWDAANTTSANLAEKLGYVFDKAYDTYFVDNR"
                     /db_xref="SSO:000009631"
     gene            complement(73203..73634)
                     /product="Acetyltransferase, GNAT family"
                     /translation="MSIQLATSNDLKWINSQYESIGFVRSDLKRDKVAIITYNNEYAGV
                     GRLVQIDADTIEMGGIFILPKFRGLQLAGELVSFLVETVKKSQIQDVYCLPFEELENFY
                     KKYGYTEVDTTKEAVHPIILKKYNWCLENYDKHVLLFKL"
                     /db_xref="SSO:000009631"
     mRNA            complement(73203..73634)
     CDS             complement(73203..73634)
                     /product="Acetyltransferase, GNAT family"
                     /translation="MSIQLATSNDLKWINSQYESIGFVRSDLKRDKVAIITYNNEYAGV
                     GRLVQIDADTIEMGGIFILPKFRGLQLAGELVSFLVETVKKSQIQDVYCLPFEELENFY
                     KKYGYTEVDTTKEAVHPIILKKYNWCLENYDKHVLLFKL"
                     /db_xref="SSO:000009631"
     gene            74289..74837
                     /product="Spore coat protein CotX"
                     /translation="MCDCEVCRRKKNRDPLNRDSERKKVDSEPIKKDCEPKKQVSEPIN
                     QDSESVNSYSYSKNANFLEEAIQTDEIDQVSEEYIEIVDSADVQVTTTDTKAALSIQAA
                     LQAAIVVVVSISIADSEKADKITQELFQKSSIKQINRQKTFIKNSRNVTVTTTDTDIAV
                     NIQILLQILLALLVKLNIL"
                     /db_xref="SSO:000007659"
     mRNA            74289..74837
     CDS             74289..74837
                     /product="Spore coat protein CotX"
                     /translation="MCDCEVCRRKKNRDPLNRDSERKKVDSEPIKKDCEPKKQVSEPIN
                     QDSESVNSYSYSKNANFLEEAIQTDEIDQVSEEYIEIVDSADVQVTTTDTKAALSIQAA
                     LQAAIVVVVSISIADSEKADKITQELFQKSSIKQINRQKTFIKNSRNVTVTTTDTDIAV
                     NIQILLQILLALLVKLNIL"
                     /db_xref="SSO:000007659"
     gene            75204..75404
                     /product="Spore coat protein CotW"
                     /translation="MDDLNKFSSFKFDKDQKNIIIDLLLSDIFNRHGINEEKLKNLSPE
                     KKQQIKSIVSEIQSQVNNYLD"
                     /db_xref="SSO:000007658"
     mRNA            75204..75404
     CDS             75204..75404
                     /product="Spore coat protein CotW"
                     /translation="MDDLNKFSSFKFDKDQKNIIIDLLLSDIFNRHGINEEKLKNLSPE
                     KKQQIKSIVSEIQSQVNNYLD"
                     /db_xref="SSO:000007658"
     gene            75419..75871
                     /product="Spore coat protein CotX"
                     /translation="MDKTCHSDENKKWSALDSSNPHPSFKNASVSEAAAQESKTYQISE
                     ESITIVDSADVEVTTTDTKAALSIQAALQAAIVVIISISIADSEKADRVAQELFQKSSI
                     KQINKQETVIRNSRNVTVTTTDTDIAVNVQILLQILLALLVKLNIL"
                     /db_xref="SSO:000007659"
     mRNA            75419..75871
     CDS             75419..75871
                     /product="Spore coat protein CotX"
                     /translation="MDKTCHSDENKKWSALDSSNPHPSFKNASVSEAAAQESKTYQISE
                     ESITIVDSADVEVTTTDTKAALSIQAALQAAIVVIISISIADSEKADRVAQELFQKSSI
                     KQINKQETVIRNSRNVTVTTTDTDIAVNVQILLQILLALLVKLNIL"
                     /db_xref="SSO:000007659"
     gene            76316..77176
                     /product="DegV family protein"
                     /translation="MGVKIITDSAADLPVELLQAYDIDLIPLRVYDEVETEYLDGVTLE
                     SVTLLQKMREGAVYKTSLPSLETFQEKFVSYAKEGNPCIYLAFSSELSGTYQSSVVIKE
                     EVKETYADLDLEIIDTKCASLGQGLVVLEAAKMAKNGASKEDILNRVAFLMNHMEHIFT
                     VADLQYLVRGGRLSKVAGFIGGLLNIKPILNVEEGKLVPLEKVRGKKKVLSRIVDIMEE
                     RGKDLKGQTIGMTHGDDLETAEALKALITERFGCEVFIVNTIGAAIGAHTGPGVITLFF
                     LNEVE"
                     /db_xref="SSO:000002230"
     mRNA            76316..77176
     CDS             76316..77176
                     /product="DegV family protein"
                     /translation="MGVKIITDSAADLPVELLQAYDIDLIPLRVYDEVETEYLDGVTLE
                     SVTLLQKMREGAVYKTSLPSLETFQEKFVSYAKEGNPCIYLAFSSELSGTYQSSVVIKE
                     EVKETYADLDLEIIDTKCASLGQGLVVLEAAKMAKNGASKEDILNRVAFLMNHMEHIFT
                     VADLQYLVRGGRLSKVAGFIGGLLNIKPILNVEEGKLVPLEKVRGKKKVLSRIVDIMEE
                     RGKDLKGQTIGMTHGDDLETAEALKALITERFGCEVFIVNTIGAAIGAHTGPGVITLFF
                     LNEVE"
                     /db_xref="SSO:000002230"
     gene            77466..79055
                     /product="Oligoendopeptidase F-like protein"
                     /translation="MQEIARWDLNRLYLNEDILFPILELKEQYFVTKDVEVLSKLIQAI
                     EKAEYYLYCQWVEESVSSDLTKLNVKVKELKSEVQQIIKHSEVETSDNINIKFIKNELS
                     AWEDMYIQLRDRIEIEHNNKQLSFGQANNIAMNSENEKERLEVFELLTSTLHKEKEIFA
                     TVLNQIGRLRNAKSNEIEDREILTQSFHANGISEAVLFQMWNATEENLDKLVSALNVYK
                     KGKESITWHELMTVKESNEVIIPFSVAVQNVYDACKNIDEELAEFARNAIESGWIDAEP
                     RENKPPGGFCAPFFSEKESRISMRYDGSIDSVRVLAHELGHAWHFYNMSFEQSTSFLDD
                     YLPMSTAESASIFFETVLLNYLIETTDSKDMKKALLSWKIRNSFNYVMAIRASYQFEKT
                     FYEKCKEGPLSADEIEKLSIMAQKEAYGNALSEYQPFVWMKYIQFYIADVPFYNYPYTF
                     GYLVSFSLLEIAQEGKSTFHSKYKEFLRETGKAPVEKLMKKHFEIDIRNYEFWNKAFIQ
                     ISKDIDEYLQLM"
                     /db_xref="SSO:000037283"
     mRNA            77466..79055
     CDS             77466..79055
                     /product="Oligoendopeptidase F-like protein"
                     /translation="MQEIARWDLNRLYLNEDILFPILELKEQYFVTKDVEVLSKLIQAI
                     EKAEYYLYCQWVEESVSSDLTKLNVKVKELKSEVQQIIKHSEVETSDNINIKFIKNELS
                     AWEDMYIQLRDRIEIEHNNKQLSFGQANNIAMNSENEKERLEVFELLTSTLHKEKEIFA
                     TVLNQIGRLRNAKSNEIEDREILTQSFHANGISEAVLFQMWNATEENLDKLVSALNVYK
                     KGKESITWHELMTVKESNEVIIPFSVAVQNVYDACKNIDEELAEFARNAIESGWIDAEP
                     RENKPPGGFCAPFFSEKESRISMRYDGSIDSVRVLAHELGHAWHFYNMSFEQSTSFLDD
                     YLPMSTAESASIFFETVLLNYLIETTDSKDMKKALLSWKIRNSFNYVMAIRASYQFEKT
                     FYEKCKEGPLSADEIEKLSIMAQKEAYGNALSEYQPFVWMKYIQFYIADVPFYNYPYTF
                     GYLVSFSLLEIAQEGKSTFHSKYKEFLRETGKAPVEKLMKKHFEIDIRNYEFWNKAFIQ
                     ISKDIDEYLQLM"
                     /db_xref="SSO:000037283"
     gene            79068..79817
                     /product="N-acetylmannosaminyltransferase (EC 2.4.1.187)"
                     /translation="MDQQFIKGIPFSTLEYAKAISLLKGWLHEQQEKPRFVVTANPEIV
                     MSAKENTEKSKQFKKMLLSADLITADGIGVIIGSKILKGTLKERVTGADLTHDLIKYCN
                     DNEYRVFLFGAAPESNKKALEKLNEQFPGAQFKGQHGFVNGEEIEEIKMKIKQFKPHLL
                     LVGLGSPKQEEFIYENIQTLNVPLSIGIGGMIDIISGTVKRAPKMMRDTGTEWLYRLLS
                     QPKRLKRQLVLPKFLLSVMSERIKGIN"
                     /db_xref="SSO:000020195"
     mRNA            79068..79817
     CDS             79068..79817
                     /product="N-acetylmannosaminyltransferase (EC 2.4.1.187)"
                     /translation="MDQQFIKGIPFSTLEYAKAISLLKGWLHEQQEKPRFVVTANPEIV
                     MSAKENTEKSKQFKKMLLSADLITADGIGVIIGSKILKGTLKERVTGADLTHDLIKYCN
                     DNEYRVFLFGAAPESNKKALEKLNEQFPGAQFKGQHGFVNGEEIEEIKMKIKQFKPHLL
                     LVGLGSPKQEEFIYENIQTLNVPLSIGIGGMIDIISGTVKRAPKMMRDTGTEWLYRLLS
                     QPKRLKRQLVLPKFLLSVMSERIKGIN"
                     /db_xref="SSO:000020195"
     gene            79835..81235
                     /product="hydrolase, haloacid dehalogenase-like family
                     protein BCZK2594"
                     /translation="MNRIGIIGAMQIEIDLLLEKLVIQEEQTIAGMPFYIGEFMGIEVI
                     ITRSGVGKVNAVACAQTLIHKFDVDSIINTGVAGGLHPDVKVGDLVISTNVTHHDVSKN
                     QMKNLFPFKEEFIASKELVELARKACNSSSLRTRVHEGRIVSGECFVEDSKLKAKLIDE
                     YAPHCTEMEGAAIGHVAYINDIPFLVIRCISDSADDEAQVSYDDFAKTAANYCSEIIVE
                     MLKNISSNTYSSKGENDMLQALIFDMDGTLFQTDKILELSLDDTFNHLRSLQLWDTVTP
                     INKYREIMGVPLPQVWEALLPDHSIEVREQTDAYFLDRLIENIKSGKGALYSNVKEIFT
                     YIKENNCSIYIASNGLTEYLRAIVTYYALDKWVTETFSIEQIQSLNKGDLVKSIMNKYD
                     IKEAAVVGDRLSDINAAKDNGLLAIGCNFDFAQEDELAQADIVIDDLMELKGILSEVKN
                     THAMNYIK"
                     /db_xref="SSO:000009136"
     mRNA            79835..81235
     CDS             79835..81235
                     /product="hydrolase, haloacid dehalogenase-like family
                     protein BCZK2594"
                     /translation="MNRIGIIGAMQIEIDLLLEKLVIQEEQTIAGMPFYIGEFMGIEVI
                     ITRSGVGKVNAVACAQTLIHKFDVDSIINTGVAGGLHPDVKVGDLVISTNVTHHDVSKN
                     QMKNLFPFKEEFIASKELVELARKACNSSSLRTRVHEGRIVSGECFVEDSKLKAKLIDE
                     YAPHCTEMEGAAIGHVAYINDIPFLVIRCISDSADDEAQVSYDDFAKTAANYCSEIIVE
                     MLKNISSNTYSSKGENDMLQALIFDMDGTLFQTDKILELSLDDTFNHLRSLQLWDTVTP
                     INKYREIMGVPLPQVWEALLPDHSIEVREQTDAYFLDRLIENIKSGKGALYSNVKEIFT
                     YIKENNCSIYIASNGLTEYLRAIVTYYALDKWVTETFSIEQIQSLNKGDLVKSIMNKYD
                     IKEAAVVGDRLSDINAAKDNGLLAIGCNFDFAQEDELAQADIVIDDLMELKGILSEVKN
                     THAMNYIK"
                     /db_xref="SSO:000009136"
     gene            81281..81754
                     /product="Acetyltransferase"
                     /translation="MFSYLGGMDLKDIHIQKIENLMEYEFSHLVQDSEEEGFNFLIRLI
                     NEYKNKINVFNKTGECLYGVFQGDMLIGVGGLNEDPYTKDNKIVRLRRFYISRDYRRIG
                     LGNLLLNQLLCHAEKYFEVIVLHADTKQGDVFYTANGFVKGGLYKGSSHYKLL"
                     /db_xref="SSO:000010176"
     mRNA            81281..81754
     CDS             81281..81754
                     /product="Acetyltransferase"
                     /translation="MFSYLGGMDLKDIHIQKIENLMEYEFSHLVQDSEEEGFNFLIRLI
                     NEYKNKINVFNKTGECLYGVFQGDMLIGVGGLNEDPYTKDNKIVRLRRFYISRDYRRIG
                     LGNLLLNQLLCHAEKYFEVIVLHADTKQGDVFYTANGFVKGGLYKGSSHYKLL"
                     /db_xref="SSO:000010176"
     gene            complement(81953..82387)
                     /product="FIG01226376: hypothetical protein"
                     /translation="MVRCCIMIKKIGVISLLLFLLSTNAFAKTNQQIEVFDCQKEMVIQ
                     KQSLDPVIQKEAVQYAKAITGPFKNLNVVPKDGYMIKIPLSKPVSITNQWLHTTIDEVL
                     ILLPLNEKPYIMLYDDENNPHFYYVKGKPGLLLKQMNVKT"
     mRNA            complement(81953..82387)
     CDS             complement(81953..82387)
                     /product="FIG01226376: hypothetical protein"
                     /translation="MVRCCIMIKKIGVISLLLFLLSTNAFAKTNQQIEVFDCQKEMVIQ
                     KQSLDPVIQKEAVQYAKAITGPFKNLNVVPKDGYMIKIPLSKPVSITNQWLHTTIDEVL
                     ILLPLNEKPYIMLYDDENNPHFYYVKGKPGLLLKQMNVKT"
     gene            82491..83138
                     /product="Two-component transcriptional response regulator
                     BA2862, OmpR family"
                     /translation="MKVLIADDEQDMLRILKAYFEKEGFEVLLAKDGEEALQMFYDEKI
                     DLAILDWMMPKHSGITVCQEIKKNSSVKVLMLTAKSESEDELAALQSGADEYVKKPFHP
                     GVLITRAKKLIQHDDIIQVQDVKINFAKNKVYKNDIELEITKTELELIKCFLNHKGTIL
                     TRKKLLDIVWGFDYFGEERTVDTHVRRLRKKIGENIIKTHRGLGYSLEEQSE"
                     /db_xref="SSO:000039835"
     mRNA            82491..83138
     CDS             82491..83138
                     /product="Two-component transcriptional response regulator
                     BA2862, OmpR family"
                     /translation="MKVLIADDEQDMLRILKAYFEKEGFEVLLAKDGEEALQMFYDEKI
                     DLAILDWMMPKHSGITVCQEIKKNSSVKVLMLTAKSESEDELAALQSGADEYVKKPFHP
                     GVLITRAKKLIQHDDIIQVQDVKINFAKNKVYKNDIELEITKTELELIKCFLNHKGTIL
                     TRKKLLDIVWGFDYFGEERTVDTHVRRLRKKIGENIIKTHRGLGYSLEEQSE"
                     /db_xref="SSO:000039835"
     gene            83131..84507
                     /product="Two-component system sensor histidine kinase"
                     /translation="MNKLGKKLFFSISATVILIFMISLLFINNLLPNYNIYKTRENLNK
                     FTTQIQNTTVENIEDVIHTIESENNVTIAYTPINQSEDAMNEALRMQLTKKKVTLNKLW
                     ITKDEVMKVKTEGQSNKLYDQGKVKASFFAKYIAKDDTIILIGTSIANSNEIISTLNTF
                     YLYIVCFSLLLIILLVWILSKIITTPLKELSDVAQDISHLQFKRTKVKTNDEIGELANS
                     INIMSEKLHEAHQDLTDRNEHLKRFMGDVTHELKTPIALVKAYSMGIKDGLDDGTYVDT
                     IIKQTDQISNLIEELLRFSKLERDILQKEEFPIEPLVQSILDKHQIELDSKEINLQVNC
                     NTSDTIVYADLNKMRMVFQNLISNAIKYSANQNIIITLEDRNKSIYFQIKNGIHTEKIK
                     DIDKIWEPFYVLEFSRSKEKSGTGLGLAIVKSILERHGFEYGVSSIDGEIQFYINVKKD
                     "
                     /db_xref="SSO:000021767"
     mRNA            83131..84507
     CDS             83131..84507
                     /product="Two-component system sensor histidine kinase"
                     /translation="MNKLGKKLFFSISATVILIFMISLLFINNLLPNYNIYKTRENLNK
                     FTTQIQNTTVENIEDVIHTIESENNVTIAYTPINQSEDAMNEALRMQLTKKKVTLNKLW
                     ITKDEVMKVKTEGQSNKLYDQGKVKASFFAKYIAKDDTIILIGTSIANSNEIISTLNTF
                     YLYIVCFSLLLIILLVWILSKIITTPLKELSDVAQDISHLQFKRTKVKTNDEIGELANS
                     INIMSEKLHEAHQDLTDRNEHLKRFMGDVTHELKTPIALVKAYSMGIKDGLDDGTYVDT
                     IIKQTDQISNLIEELLRFSKLERDILQKEEFPIEPLVQSILDKHQIELDSKEINLQVNC
                     NTSDTIVYADLNKMRMVFQNLISNAIKYSANQNIIITLEDRNKSIYFQIKNGIHTEKIK
                     DIDKIWEPFYVLEFSRSKEKSGTGLGLAIVKSILERHGFEYGVSSIDGEIQFYINVKKD
                     "
                     /db_xref="SSO:000021767"
     gene            84697..85539
                     /product="Foldase protein PrsA precursor (EC 5.2.1.8)"
                     /translation="MKRKKLVIGSILMGMTLSLSACGSSDNIVTTKSGSISESDFNKKL
                     KENYGKQNLSEMVVEKVLDDKYKVTDEEVTKQLKELKDKMGDNFNTYMESNGVKNEDQL
                     KEKLKLTFAFEKAIKATVTEKDFKDHYKPKLQVSHILVKDEKTAKEIKEKLNSGEDFAA
                     LAKQYSEDPGSKEKGGELSEFGPGMMVKEFEDAAYKLEVGQLSEPVKSSFGYHIIKLTD
                     KKELKPYEEEKENIRKELEQQRIQDPQFHQQVTRDLLKNADIKVSDKDLKDTFKELEK"
                     /db_xref="SSO:000002870"
     mRNA            84697..85539
     CDS             84697..85539
                     /product="Foldase protein PrsA precursor (EC 5.2.1.8)"
                     /translation="MKRKKLVIGSILMGMTLSLSACGSSDNIVTTKSGSISESDFNKKL
                     KENYGKQNLSEMVVEKVLDDKYKVTDEEVTKQLKELKDKMGDNFNTYMESNGVKNEDQL
                     KEKLKLTFAFEKAIKATVTEKDFKDHYKPKLQVSHILVKDEKTAKEIKEKLNSGEDFAA
                     LAKQYSEDPGSKEKGGELSEFGPGMMVKEFEDAAYKLEVGQLSEPVKSSFGYHIIKLTD
                     KKELKPYEEEKENIRKELEQQRIQDPQFHQQVTRDLLKNADIKVSDKDLKDTFKELEK"
                     /db_xref="SSO:000002870"
     gene            85870..86661
                     /product="Putative Xaa-Pro dipeptidyl-peptidase (EC
                     3.4.14.11) (X-Pro dipeptidyl-peptidase)
                     (X-prolyl-dipeptidyl aminopeptidase) (X-PDAP)"
                     /translation="MSKKKMAITLSAMLSATIIPSFTMDVHAENKEETKNTKIELENGM
                     TKPIYSLDEAIIENLYVETEVDSDRDGKKDRVSIKVMRPKTDPNVKVPVIYEMSPYRSG
                     LKDVPVYNVDEELYAYEGKPYGAVNLGSYGNYYVPRGYAVILGESIGTGKSDGCPTTGD
                     EQEILGTKSVIDWVNGRAKAFTEQGEEVQANWSTGNVGMTGVSYNGTLPNAVATTGVEG
                     LKQLFQSQQLVVGMIIIVQMVQSLLQADIKEKIQIIWQKQY"
                     /db_xref="SSO:000023127"
     mRNA            85870..86661
     CDS             85870..86661
                     /product="Putative Xaa-Pro dipeptidyl-peptidase (EC
                     3.4.14.11) (X-Pro dipeptidyl-peptidase)
                     (X-prolyl-dipeptidyl aminopeptidase) (X-PDAP)"
                     /translation="MSKKKMAITLSAMLSATIIPSFTMDVHAENKEETKNTKIELENGM
                     TKPIYSLDEAIIENLYVETEVDSDRDGKKDRVSIKVMRPKTDPNVKVPVIYEMSPYRSG
                     LKDVPVYNVDEELYAYEGKPYGAVNLGSYGNYYVPRGYAVILGESIGTGKSDGCPTTGD
                     EQEILGTKSVIDWVNGRAKAFTEQGEEVQANWSTGNVGMTGVSYNGTLPNAVATTGVEG
                     LKQLFQSQQLVVGMIIIVQMVQSLLQADIKEKIQIIWQKQY"
                     /db_xref="SSO:000023127"
     gene            86694..87608
                     /product="Putative Xaa-Pro dipeptidyl-peptidase (EC
                     3.4.14.11) (X-Pro dipeptidyl-peptidase)
                     (X-prolyl-dipeptidyl aminopeptidase) (X-PDAP)"
                     /translation="MTELTAGQDRKTGNYNDFWDKRNYVKDAKNVKASVFVVHGLNDWN
                     VKTKQFAQWWDALGENDVPRKMWLHQGVHGGTSSNNWQQTQNKWLDYWLYGIENGIMDE
                     PMVDVQRENKSWQKIKNWPDPAAVPSKIRMYLSNKSVNLRLSMGSVNKVFSFVDDAQIK
                     SNQLVANPELEVANRLVYTMPVLQKDTRISGIPKISITGNIDRSVLNLTALLVDYGGAK
                     PEIVTRGWMDPQNLKSIENSTAIQPGKDYAFTWDMQPDDYVFKVGHQIGVVLIASDYDY
                     TIRPKAGTKLTVKLSEVTLPIVK"
                     /db_xref="SSO:000023127"
     mRNA            86694..87608
     CDS             86694..87608
                     /product="Putative Xaa-Pro dipeptidyl-peptidase (EC
                     3.4.14.11) (X-Pro dipeptidyl-peptidase)
                     (X-prolyl-dipeptidyl aminopeptidase) (X-PDAP)"
                     /translation="MTELTAGQDRKTGNYNDFWDKRNYVKDAKNVKASVFVVHGLNDWN
                     VKTKQFAQWWDALGENDVPRKMWLHQGVHGGTSSNNWQQTQNKWLDYWLYGIENGIMDE
                     PMVDVQRENKSWQKIKNWPDPAAVPSKIRMYLSNKSVNLRLSMGSVNKVFSFVDDAQIK
                     SNQLVANPELEVANRLVYTMPVLQKDTRISGIPKISITGNIDRSVLNLTALLVDYGGAK
                     PEIVTRGWMDPQNLKSIENSTAIQPGKDYAFTWDMQPDDYVFKVGHQIGVVLIASDYDY
                     TIRPKAGTKLTVKLSEVTLPIVK"
                     /db_xref="SSO:000023127"
     gene            87836..88597
                     /product="SAM-dependent methyltransferase"
                     /translation="MFSFYSTLCTELYDYTKPVGYSLNGDIEYYKERLKDCRGRILEAA
                     VGSGRVIIPLLEAGFTVDGIDYSPEMLDSCRKRCKERGLHPNLYEGSLQQLSLPHKYEA
                     IIIPTGSFCLIENRVDSINALKYFYEHLNPGGRLIVDIMLPYDWKTGEIHTSTFSLPSG
                     DGITLENKSIEIDWLNQVTVSYLKYEKWSKGQLVQTELQRFAVRWYGIEEFKLLLESIG
                     FSNITCSAEYAYKNEPSNANQMFTFEAVRKE"
                     /db_xref="SSO:000007212"
     mRNA            87836..88597
     CDS             87836..88597
                     /product="SAM-dependent methyltransferase"
                     /translation="MFSFYSTLCTELYDYTKPVGYSLNGDIEYYKERLKDCRGRILEAA
                     VGSGRVIIPLLEAGFTVDGIDYSPEMLDSCRKRCKERGLHPNLYEGSLQQLSLPHKYEA
                     IIIPTGSFCLIENRVDSINALKYFYEHLNPGGRLIVDIMLPYDWKTGEIHTSTFSLPSG
                     DGITLENKSIEIDWLNQVTVSYLKYEKWSKGQLVQTELQRFAVRWYGIEEFKLLLESIG
                     FSNITCSAEYAYKNEPSNANQMFTFEAVRKE"
                     /db_xref="SSO:000007212"
     gene            88700..89260
                     /product="FIG01228047: hypothetical protein"
                     /translation="MKLILIFGPQAVGKMTVGQELATLTGLKLFHNHMTIDLVSPIFDY
                     STTEAKRLVSLFRNEIFEEVSKSDLSGMIFTYIWAFDLQSDWDYIHYVESIFESKGGTV
                     YFIELEAELDERLERNKSPNRLEHKPKKRDIEWSQNNLKETMKKHRLNSLHGEIEKEEY
                     IKINNTYLSAKGEAEMIKEKFQL"
     mRNA            88700..89260
     CDS             88700..89260
                     /product="FIG01228047: hypothetical protein"
                     /translation="MKLILIFGPQAVGKMTVGQELATLTGLKLFHNHMTIDLVSPIFDY
                     STTEAKRLVSLFRNEIFEEVSKSDLSGMIFTYIWAFDLQSDWDYIHYVESIFESKGGTV
                     YFIELEAELDERLERNKSPNRLEHKPKKRDIEWSQNNLKETMKKHRLNSLHGEIEKEEY
                     IKINNTYLSAKGEAEMIKEKFQL"
     gene            89386..89649
                     /product="Bacillus cereus group-specific protein,
                     uncharacterized"
                     /translation="MENVEQDRIENQVYSNRVVRSEFDSNWETCISKSGYVIYVATSNN
                     AEVIVLLADGSSKLLIFEKGGKVVVGGGGTSHYSKPHIAINI"
                     /db_xref="SSO:000010986"
     mRNA            89386..89649
     CDS             89386..89649
                     /product="Bacillus cereus group-specific protein,
                     uncharacterized"
                     /translation="MENVEQDRIENQVYSNRVVRSEFDSNWETCISKSGYVIYVATSNN
                     AEVIVLLADGSSKLLIFEKGGKVVVGGGGTSHYSKPHIAINI"
                     /db_xref="SSO:000010986"
     gene            89919..90149
                     /product="Bacillus cereus group-specific protein,
                     uncharacterized"
                     /translation="MKNIDFILESDEALKPSERLVLLLLEKHRMLYTNDLLALSNLSYK
                     TLTDSLTALVLKSYVLKETGKGRRQNCYRLV"
                     /db_xref="SSO:000010986"
     mRNA            89919..90149
     CDS             89919..90149
                     /product="Bacillus cereus group-specific protein,
                     uncharacterized"
                     /translation="MKNIDFILESDEALKPSERLVLLLLEKHRMLYTNDLLALSNLSYK
                     TLTDSLTALVLKSYVLKETGKGRRQNCYRLV"
                     /db_xref="SSO:000010986"
     gene            90693..91184
                     /product="Ankyrin repeat protein"
                     /translation="MEHLQSIAQAVISGHKEKVVKFIKASPSIVNECSEDGWTPLHLAA
                     YFGQKEIASFLLESGADIHSRAKNENENTPLQAAIANKQSELVAFLIEKGSDVNIMQSG
                     GWTGLHEAALLGNEEIIMLLLKNGANKMIKKNDGKTAYDIALEKGYDHLLHHLKQEVNL
                     "
                     /db_xref="SSO:000010666"
     mRNA            90693..91184
     CDS             90693..91184
                     /product="Ankyrin repeat protein"
                     /translation="MEHLQSIAQAVISGHKEKVVKFIKASPSIVNECSEDGWTPLHLAA
                     YFGQKEIASFLLESGADIHSRAKNENENTPLQAAIANKQSELVAFLIEKGSDVNIMQSG
                     GWTGLHEAALLGNEEIIMLLLKNGANKMIKKNDGKTAYDIALEKGYDHLLHHLKQEVNL
                     "
                     /db_xref="SSO:000010666"
     gene            91181..91777
                     /product="Transcriptional regulator, AraC family"
                     /translation="MMNKWSVGIFLFNEVEVLDFAGPFEVFSVTEVNEEKPFTVYTVSE
                     NGEMITARNGLKVQPDYSIENLPPVDILIIPGGLGARKYEIKNEIVIKWIRQQMKEVKL
                     MTSVCTGALLLAKAGLLEGLKATTHWASIEKFKNEFQNVEVIENVKFVDEGHIITSAGI
                     SAGINMAFHIVKNLLGVHVAEDTAKRMEYDISLPN"
                     /db_xref="SSO:000023839"
     mRNA            91181..91777
     CDS             91181..91777
                     /product="Transcriptional regulator, AraC family"
                     /translation="MMNKWSVGIFLFNEVEVLDFAGPFEVFSVTEVNEEKPFTVYTVSE
                     NGEMITARNGLKVQPDYSIENLPPVDILIIPGGLGARKYEIKNEIVIKWIRQQMKEVKL
                     MTSVCTGALLLAKAGLLEGLKATTHWASIEKFKNEFQNVEVIENVKFVDEGHIITSAGI
                     SAGINMAFHIVKNLLGVHVAEDTAKRMEYDISLPN"
                     /db_xref="SSO:000023839"
     gene            complement(91797..92723)
                     /product="Aldo/keto reductase"
                     /translation="MHYRTLGNTGITVSEIGFGAWAIGGDEWGPVNDKQSITAIKKAIE
                     CGVNFIDTADVYGLGHSEKLVATAIKGHRNDIILSTKGGLIGHHYDPNGVPVYDTPEKI
                     IAVFETSLQRLQTDYIDLYFCHIWWHNRRETEAFLRAFDILKRDGKVRAVGVSTHDLQY
                     IHHFNNNNEIDIVQLDYNILNRKPEKDILPFLQEKNLGAVIRGPLKMGILTGKFTNKTI
                     FPDGDLRKDWPNETWFQEDLQTVEKLRLLSKKNQTLGQLALRYVLSHPAVSVVIPGAKS
                     GTQAQENANASVRPILSDEELNYIHSI"
     mRNA            complement(91797..92723)
     CDS             complement(91797..92723)
                     /product="Aldo/keto reductase"
                     /translation="MHYRTLGNTGITVSEIGFGAWAIGGDEWGPVNDKQSITAIKKAIE
                     CGVNFIDTADVYGLGHSEKLVATAIKGHRNDIILSTKGGLIGHHYDPNGVPVYDTPEKI
                     IAVFETSLQRLQTDYIDLYFCHIWWHNRRETEAFLRAFDILKRDGKVRAVGVSTHDLQY
                     IHHFNNNNEIDIVQLDYNILNRKPEKDILPFLQEKNLGAVIRGPLKMGILTGKFTNKTI
                     FPDGDLRKDWPNETWFQEDLQTVEKLRLLSKKNQTLGQLALRYVLSHPAVSVVIPGAKS
                     GTQAQENANASVRPILSDEELNYIHSI"
     gene            93008..93364
                     /product="Cell division protein DivIC (FtsB), stabilizes
                     FtsL against RasP cleavage"
                     /translation="MRKLKRVNVPNIPEQLSQPSDKRRINKKKLRRLILMVLFIAATTL
                     YVQYILTKQQEVIDKKKGTITDQKEQLVSLKKDKDSLKTNIENLTDDEEEILKFARKEY
                     QFSKSNETIFVMPK"
                     /db_xref="SSO:000001464"
     mRNA            93008..93364
     CDS             93008..93364
                     /product="Cell division protein DivIC (FtsB), stabilizes
                     FtsL against RasP cleavage"
                     /translation="MRKLKRVNVPNIPEQLSQPSDKRRINKKKLRRLILMVLFIAATTL
                     YVQYILTKQQEVIDKKKGTITDQKEQLVSLKKDKDSLKTNIENLTDDEEEILKFARKEY
                     QFSKSNETIFVMPK"
                     /db_xref="SSO:000001464"
     gene            93624..93950
                     /product="FIG01229284: hypothetical protein"
                     /translation="MYASNTIYIVGDAKAPQNNPITEKFKSYFVAFVLVKDTGEIVDAD
                     CSATIALTSQFVKYLFLHKNINDPALVMEVKNRYFGSSQKALLVALKDAQKKYNQIAAL
                     STQS"
     mRNA            93624..93950
     CDS             93624..93950
                     /product="FIG01229284: hypothetical protein"
                     /translation="MYASNTIYIVGDAKAPQNNPITEKFKSYFVAFVLVKDTGEIVDAD
                     CSATIALTSQFVKYLFLHKNINDPALVMEVKNRYFGSSQKALLVALKDAQKKYNQIAAL
                     STQS"
     gene            94137..95198
                     /product="L-alanine-DL-glutamate epimerase (EC 5.1.1.n1)"
                     /translation="MNKMKITDVKVNRRRVKLHTPFKTALRTVTEIESIDVYIHTDEGV
                     IGKGAAAATPVITGDFTSGIEEAILGPMRSCLIGQDIIQFQQLLQRIQMSCIRNSSAKA
                     AVDIALYDVYCQYQKVPLYALLGGKEEIYTDITVSVDEPVLMAKEAKKHIEKGFQTLKI
                     KVGKEAHLDLERIEAIRNVVPRNTTLRLDANQGWSPKEAVSIIQGMENRNLNIEFIEQP
                     VHAKDWDGLKYVKDRVQTPIMADESIFSASDALKLVQGRYADLINIKLMKCGGIREAWR
                     IADIAETAGVKCMVGSMMESSLSVSAVAHLAAAHPNIHYFDLDAPLWLMEEPEGMTYSG
                     SKVNLQSTVNSKS"
                     /db_xref="SSO:000004115"
     mRNA            94137..95198
     CDS             94137..95198
                     /product="L-alanine-DL-glutamate epimerase (EC 5.1.1.n1)"
                     /translation="MNKMKITDVKVNRRRVKLHTPFKTALRTVTEIESIDVYIHTDEGV
                     IGKGAAAATPVITGDFTSGIEEAILGPMRSCLIGQDIIQFQQLLQRIQMSCIRNSSAKA
                     AVDIALYDVYCQYQKVPLYALLGGKEEIYTDITVSVDEPVLMAKEAKKHIEKGFQTLKI
                     KVGKEAHLDLERIEAIRNVVPRNTTLRLDANQGWSPKEAVSIIQGMENRNLNIEFIEQP
                     VHAKDWDGLKYVKDRVQTPIMADESIFSASDALKLVQGRYADLINIKLMKCGGIREAWR
                     IADIAETAGVKCMVGSMMESSLSVSAVAHLAAAHPNIHYFDLDAPLWLMEEPEGMTYSG
                     SKVNLQSTVNSKS"
                     /db_xref="SSO:000004115"
     gene            95239..96240
                     /product="L-alanyl-gamma-D-glutamyl-L-diamino acid
                     endopeptidase"
                     /translation="MKKVGTAFLTTLFIFSSFTSVNAEEKKDNKAFIDVSAATLWTAPD
                     ALRPIDTPSATNPVDLWKWTKSMTLDEKLWLTNANKLETQALLGQEVTVIDKKGEWVKV
                     LVHGQPTPRNEEGYPGWMPEKQLTYNQEFADKTNEPFVLITKPTAILYINPSEKHKSLE
                     VSYNTRLPLLSEDTISYRVLLPNGQKAWLRKNAGTVYRSQTDIPKPTADDLINTGKMFL
                     GLPYIWAGTSGFGFDCSGFTHTIYKSHGITIPRDSGPQSRAGVAVDKENLQKGDLIFFA
                     HDQGKGSVHHVAMYIGDGNMIHSPRAERSVEIIPLNTPGYIEEYAGARRYLP"
                     /db_xref="SSO:000018734"
     mRNA            95239..96240
     CDS             95239..96240
                     /product="L-alanyl-gamma-D-glutamyl-L-diamino acid
                     endopeptidase"
                     /translation="MKKVGTAFLTTLFIFSSFTSVNAEEKKDNKAFIDVSAATLWTAPD
                     ALRPIDTPSATNPVDLWKWTKSMTLDEKLWLTNANKLETQALLGQEVTVIDKKGEWVKV
                     LVHGQPTPRNEEGYPGWMPEKQLTYNQEFADKTNEPFVLITKPTAILYINPSEKHKSLE
                     VSYNTRLPLLSEDTISYRVLLPNGQKAWLRKNAGTVYRSQTDIPKPTADDLINTGKMFL
                     GLPYIWAGTSGFGFDCSGFTHTIYKSHGITIPRDSGPQSRAGVAVDKENLQKGDLIFFA
                     HDQGKGSVHHVAMYIGDGNMIHSPRAERSVEIIPLNTPGYIEEYAGARRYLP"
                     /db_xref="SSO:000018734"
     gene            96260..97882
                     /product="ABC transporter, substrate-binding protein
                     (cluster 5, nickel/peptides/opines)"
                     /translation="MKKVVRYSLVSTLLVSSFLVGCAKEKTTTKPKDEKKVLQLLETGE
                     IPSLNSVKVTDAISFNVLNNVMEGLFRLSKNDEVIEAGAQKYEVSKDGKTYTFHLRDAK
                     WSNGDPVTAHDYVYAWKQLINPDTASQYAYIAYDVKNAEKINKKQLGLDELGVKAKDDK
                     TFVVELEHPVPYFTKLLILPSFYPINEKYAKEQGDKYGLEANKAVYNGPFTLSEWKHEA
                     SFTMKKNDKYWDKKEVKLDEVNYQIVKEISTAVNLYETDKVDRAVISTEFVDKYKNNKE
                     LKQYTDPVMYFFRFNENVPILKNKNARLALSTVFDKKGLADSFLNDGSVAANYYVPKGF
                     LKGPDKKDFRSTAGEFNKTDVKKAKEYLEKAKQETGTDEVTLELLNYDLENFKKVGEYI
                     KEQLEKNLPGLKVNVKLQPHTQKLALEKKKEYEMSLSRWLPDYPDPMTYLEVFLSGSSV
                     NNTEYANPEYDALIKKIKTELGNDEKARWKAMQDAEKMLLDDAVIAPVFQRGLSYLQKP
                     YVKDLYVHQFGPATSLKWADVQK"
                     /db_xref="SSO:000034323"
     mRNA            96260..97882
     CDS             96260..97882
                     /product="ABC transporter, substrate-binding protein
                     (cluster 5, nickel/peptides/opines)"
                     /translation="MKKVVRYSLVSTLLVSSFLVGCAKEKTTTKPKDEKKVLQLLETGE
                     IPSLNSVKVTDAISFNVLNNVMEGLFRLSKNDEVIEAGAQKYEVSKDGKTYTFHLRDAK
                     WSNGDPVTAHDYVYAWKQLINPDTASQYAYIAYDVKNAEKINKKQLGLDELGVKAKDDK
                     TFVVELEHPVPYFTKLLILPSFYPINEKYAKEQGDKYGLEANKAVYNGPFTLSEWKHEA
                     SFTMKKNDKYWDKKEVKLDEVNYQIVKEISTAVNLYETDKVDRAVISTEFVDKYKNNKE
                     LKQYTDPVMYFFRFNENVPILKNKNARLALSTVFDKKGLADSFLNDGSVAANYYVPKGF
                     LKGPDKKDFRSTAGEFNKTDVKKAKEYLEKAKQETGTDEVTLELLNYDLENFKKVGEYI
                     KEQLEKNLPGLKVNVKLQPHTQKLALEKKKEYEMSLSRWLPDYPDPMTYLEVFLSGSSV
                     NNTEYANPEYDALIKKIKTELGNDEKARWKAMQDAEKMLLDDAVIAPVFQRGLSYLQKP
                     YVKDLYVHQFGPATSLKWADVQK"
                     /db_xref="SSO:000034323"
     gene            98222..99403
                     /product="Poly(glycerophosphate chain) D-alanine transfer
                     protein DltD"
                     /translation="MKMKHAFGPIILACVLFFIIILIPSKSLVSLISDKKVEDAATSLQ
                     KEKLQSVFLQQKMLDNSQYLPMYGSSEFLRMDAYHPSNYFKVNPAGFTPFLIGTGGTQS
                     LAHILNMTSTMDELEGKKVVFVLSPQWFTKTGVSQGDFTNNFSKQQAYHFIFNDEINPE
                     MKKQIAKRLLDYKVVQEDDILKNSLEGIVYNDTKHNIKAGLVKPLAYMHRNILDHRDLF
                     NSLFKIEPMKEKTNSGLRSISWEDARKHAEQEGKAESTTNTFGIENPYYHKNNLKKKLK
                     GLKNFRANETYDESPEYNDLQIILDLFKEKNVKPLFISVPVNGPWYDYTGFPKERREVY
                     YKKVREQVEKAGYPVVDFSGHEYDKYFLKDTIHLGWKGWIYFDEAVQKFYSEK"
                     /db_xref="SSO:000006138"
     mRNA            98222..99403
     CDS             98222..99403
                     /product="Poly(glycerophosphate chain) D-alanine transfer
                     protein DltD"
                     /translation="MKMKHAFGPIILACVLFFIIILIPSKSLVSLISDKKVEDAATSLQ
                     KEKLQSVFLQQKMLDNSQYLPMYGSSEFLRMDAYHPSNYFKVNPAGFTPFLIGTGGTQS
                     LAHILNMTSTMDELEGKKVVFVLSPQWFTKTGVSQGDFTNNFSKQQAYHFIFNDEINPE
                     MKKQIAKRLLDYKVVQEDDILKNSLEGIVYNDTKHNIKAGLVKPLAYMHRNILDHRDLF
                     NSLFKIEPMKEKTNSGLRSISWEDARKHAEQEGKAESTTNTFGIENPYYHKNNLKKKLK
                     GLKNFRANETYDESPEYNDLQIILDLFKEKNVKPLFISVPVNGPWYDYTGFPKERREVY
                     YKKVREQVEKAGYPVVDFSGHEYDKYFLKDTIHLGWKGWIYFDEAVQKFYSEK"
                     /db_xref="SSO:000006138"
     gene            complement(99444..99668)
                     /product="Bacillus cereus group-specific protein,
                     uncharacterized"
                     /translation="MHWQQKIPYLIGHPIGISFINGQGTSGVLCSAHDGQLYVYEYLYQ
                     AQFAMKHYDYRQVQDIHAFPNCPHQNPLY"
                     /db_xref="SSO:000010986"
     mRNA            complement(99444..99668)
     CDS             complement(99444..99668)
                     /product="Bacillus cereus group-specific protein,
                     uncharacterized"
                     /translation="MHWQQKIPYLIGHPIGISFINGQGTSGVLCSAHDGQLYVYEYLYQ
                     AQFAMKHYDYRQVQDIHAFPNCPHQNPLY"
                     /db_xref="SSO:000010986"
     gene            complement(99837..100442)
                     /product="Uncharacterized DedA family membrane protein
                     YngC"
                     /translation="MLSSFIHSVLTFFEGLGYWGIMLGLMIEIIPSEIVLAYAGYLVFN
                     GSISFIGAVVFGTIGGVIAQIFIYWLGRYGGRPILERYGKYIFIHKKQIDAAEDWFNRY
                     GTGVIFTARFIPVVRHAISIPAGITKMPLLRFTTLTALAIIPWSIIFIYLGEKLGENWE
                     NINDIAGPYVKSFAIGGVVLILLYFVIKKWTKKRKNLA"
                     /db_xref="SSO:000026851"
     mRNA            complement(99837..100442)
     CDS             complement(99837..100442)
                     /product="Uncharacterized DedA family membrane protein
                     YngC"
                     /translation="MLSSFIHSVLTFFEGLGYWGIMLGLMIEIIPSEIVLAYAGYLVFN
                     GSISFIGAVVFGTIGGVIAQIFIYWLGRYGGRPILERYGKYIFIHKKQIDAAEDWFNRY
                     GTGVIFTARFIPVVRHAISIPAGITKMPLLRFTTLTALAIIPWSIIFIYLGEKLGENWE
                     NINDIAGPYVKSFAIGGVVLILLYFVIKKWTKKRKNLA"
                     /db_xref="SSO:000026851"
     gene            complement(100676..101440)
                     /product="FIG01226494: hypothetical protein"
                     /translation="METFHLTRNEMATLLLSLRGWNTKKPLGILQEAWAKSHKKDIESG
                     QSVTAFITTALSPIFEKLIKIDDTDVGFSLNEIVALGNQIENTSFSVTAMQNWVKRDIK
                     EMIGSPQKGKKYSIEQAALLFIVEDLKTALDFESIRKLLRLIVNDPADRSDDLINPVHL
                     YVAYSSLFEELNQGNCLQLNATDTVHTIENIVKEKADKIASKFDQINNEQREAIRNAII
                     IATLSVHTAYVQMLAKRYVTATLFLQNLDVKP"
     mRNA            complement(100676..101440)
     CDS             complement(100676..101440)
                     /product="FIG01226494: hypothetical protein"
                     /translation="METFHLTRNEMATLLLSLRGWNTKKPLGILQEAWAKSHKKDIESG
                     QSVTAFITTALSPIFEKLIKIDDTDVGFSLNEIVALGNQIENTSFSVTAMQNWVKRDIK
                     EMIGSPQKGKKYSIEQAALLFIVEDLKTALDFESIRKLLRLIVNDPADRSDDLINPVHL
                     YVAYSSLFEELNQGNCLQLNATDTVHTIENIVKEKADKIASKFDQINNEQREAIRNAII
                     IATLSVHTAYVQMLAKRYVTATLFLQNLDVKP"
     gene            101699..102148
                     /product="FIG01229371: hypothetical protein"
                     /translation="MLKKLVAVMTAFMVIFGASSFMFVDHAAAKSYKSGKKSFTPSSGQ
                     KSKVDLNKKDSNVNSQKTTPDSKTKATNTAPKSNKGSFMKGLLLGGLGGLLMGSLFANM
                     GALGSVLAFMVNMLVMAGIVMLAVRAFKYFKDQRKKKADEVAWKQ"
     mRNA            101699..102148
     CDS             101699..102148
                     /product="FIG01229371: hypothetical protein"
                     /translation="MLKKLVAVMTAFMVIFGASSFMFVDHAAAKSYKSGKKSFTPSSGQ
                     KSKVDLNKKDSNVNSQKTTPDSKTKATNTAPKSNKGSFMKGLLLGGLGGLLMGSLFANM
                     GALGSVLAFMVNMLVMAGIVMLAVRAFKYFKDQRKKKADEVAWKQ"
     gene            102136..102444
                     /product="FIG01228316: hypothetical protein"
                     /translation="METIKISEQELINALCVYIAEKRQVGPEEVLVELMYDDDYGFSAE
                     VEVNGRQQILIQANLIEALRLLLDREYNVNSFAARLQLELDDEEGIYALAKFNNSDE"
     mRNA            102136..102444
     CDS             102136..102444
                     /product="FIG01228316: hypothetical protein"
                     /translation="METIKISEQELINALCVYIAEKRQVGPEEVLVELMYDDDYGFSAE
                     VEVNGRQQILIQANLIEALRLLLDREYNVNSFAARLQLELDDEEGIYALAKFNNSDE"
     gene            complement(102469..103704)
                     /product="Sarcosine oxidase alpha subunit (EC 1.5.3.1)"
                     /translation="MSDVIIIGAGPAGLSASISCARFGLKVLVIDEFMKPGGRLLGQLH
                     QEPTGEWWNGIEESKRLHEEAESLSVHIRCGVSVYNLDKDENNWFVHTNIGTLEAPFVL
                     LATGAAEYSIPLPGWTLPGVMSIGAAQVMTNVHRVQVGKKGIIIGANILSFAILSELQL
                     AGIKVDHIVLPEKSELSQKAGEPEEVLNSLLNAAHLAPSAILRIGSHFMKYDWIRKAGL
                     TFYPNSGMKINGTPLHLRKAALEIIGTDQVEGVRIANIDSKGNVINGSEKIYEADFVCI
                     AGGLYPLAELAAVAGCPFHYISELGGHVPLHSETMETPLPGLFVAGNITGIESGKIAMA
                     QGTVAGLSIAKYASKKRDIVDQQLYHAIQNVHSVRQKAAIQFNPMVDIGRRKMNEIWRD
                     YSSTYAHTKKSC"
                     /db_xref="SSO:000007357"
     mRNA            complement(102469..103704)
     CDS             complement(102469..103704)
                     /product="Sarcosine oxidase alpha subunit (EC 1.5.3.1)"
                     /translation="MSDVIIIGAGPAGLSASISCARFGLKVLVIDEFMKPGGRLLGQLH
                     QEPTGEWWNGIEESKRLHEEAESLSVHIRCGVSVYNLDKDENNWFVHTNIGTLEAPFVL
                     LATGAAEYSIPLPGWTLPGVMSIGAAQVMTNVHRVQVGKKGIIIGANILSFAILSELQL
                     AGIKVDHIVLPEKSELSQKAGEPEEVLNSLLNAAHLAPSAILRIGSHFMKYDWIRKAGL
                     TFYPNSGMKINGTPLHLRKAALEIIGTDQVEGVRIANIDSKGNVINGSEKIYEADFVCI
                     AGGLYPLAELAAVAGCPFHYISELGGHVPLHSETMETPLPGLFVAGNITGIESGKIAMA
                     QGTVAGLSIAKYASKKRDIVDQQLYHAIQNVHSVRQKAAIQFNPMVDIGRRKMNEIWRD
                     YSSTYAHTKKSC"
                     /db_xref="SSO:000007357"
     gene            complement(103701..104033)
                     /product="2Fe-2S iron-sulfur cluster binding domain"
                     /translation="MNRITHHPILGTLQSSERITFQFNGHQYEAYEHETIAAALLANEI
                     RTLRVHEDSGTPRGIYCNIGHCSECRVTVNNQTNVRACLTVVEENMVVESGKQHPNIVR
                     EMVKKR"
                     /db_xref="SSO:000009582"
     mRNA            complement(103701..104033)
     CDS             complement(103701..104033)
                     /product="2Fe-2S iron-sulfur cluster binding domain"
                     /translation="MNRITHHPILGTLQSSERITFQFNGHQYEAYEHETIAAALLANEI
                     RTLRVHEDSGTPRGIYCNIGHCSECRVTVNNQTNVRACLTVVEENMVVESGKQHPNIVR
                     EMVKKR"
                     /db_xref="SSO:000009582"
     gene            complement(104030..104302)
                     /product="pyridine nucleotide-disulphide oxidoreductase
                     family protein"
                     /translation="MTNKNNLIVCRCEEVTYGQLQSTIAEYNCSARELKLRTRAGMGFC
                     GGRTCRIMIDRMIENANPDVTLNELPLKYQPPIRAVTFGSVGESK"
                     /db_xref="SSO:000023740"
     mRNA            complement(104030..104302)
     CDS             complement(104030..104302)
                     /product="pyridine nucleotide-disulphide oxidoreductase
                     family protein"
                     /translation="MTNKNNLIVCRCEEVTYGQLQSTIAEYNCSARELKLRTRAGMGFC
                     GGRTCRIMIDRMIENANPDVTLNELPLKYQPPIRAVTFGSVGESK"
                     /db_xref="SSO:000023740"
     gene            complement(104411..106072)
                     /product="sensory box sigma-54 dependent DNA-binding
                     response regulator"
                     /translation="MAFSFPTIQEFLESILIDHTCSLNHIKQVNGRFYYLPSTTEEYNC
                     AIIYVDDSFTALIDAFSYELAVIILNENDEPIFCITSQQMIPFLYKSYNELQSFYNTVI
                     QTTDSSVTVIDSKECVRTWTDGAEKIFSVNHNEIIGQPITRFFDYKDLEILQSLHDGKN
                     IVAQFHQPRPDLFVLINSNPVYCNDEIIGAVVSETDVTNQVALNEKLFNMSHEMHRLEQ
                     EVAKYKDESDPFLAMNGKSPVIQRTIQLARKVCSVKSTVLILGESGVGKEVFAKAIHEA
                     SEAAKAPFISINCGAIPEALFESELFGYERGAFSGANSKGKKGKIELAQGGTLFLDEIG
                     EMPLDMQVKLLRVLQERKYYRVGGEKEINIDFRIIAATNRDLQEEMRKGTFREDLYYRL
                     NVVSLHIPPLRERREDIIELTYSFLNDFSINYNRPIRDLPSSIMHELLHYNWPGNIREL
                     RNVVERLVVFATDGIIKQEYLPFHTTETLDNHTAHSLLLSNNNTILSLQEEMDEHEKKV
                     IERALRILNGNKLECAKQLGVTRATLYNRLKKLGLQ"
                     /db_xref="SSO:000024521"
     mRNA            complement(104411..106072)
     CDS             complement(104411..106072)
                     /product="sensory box sigma-54 dependent DNA-binding
                     response regulator"
                     /translation="MAFSFPTIQEFLESILIDHTCSLNHIKQVNGRFYYLPSTTEEYNC
                     AIIYVDDSFTALIDAFSYELAVIILNENDEPIFCITSQQMIPFLYKSYNELQSFYNTVI
                     QTTDSSVTVIDSKECVRTWTDGAEKIFSVNHNEIIGQPITRFFDYKDLEILQSLHDGKN
                     IVAQFHQPRPDLFVLINSNPVYCNDEIIGAVVSETDVTNQVALNEKLFNMSHEMHRLEQ
                     EVAKYKDESDPFLAMNGKSPVIQRTIQLARKVCSVKSTVLILGESGVGKEVFAKAIHEA
                     SEAAKAPFISINCGAIPEALFESELFGYERGAFSGANSKGKKGKIELAQGGTLFLDEIG
                     EMPLDMQVKLLRVLQERKYYRVGGEKEINIDFRIIAATNRDLQEEMRKGTFREDLYYRL
                     NVVSLHIPPLRERREDIIELTYSFLNDFSINYNRPIRDLPSSIMHELLHYNWPGNIREL
                     RNVVERLVVFATDGIIKQEYLPFHTTETLDNHTAHSLLLSNNNTILSLQEEMDEHEKKV
                     IERALRILNGNKLECAKQLGVTRATLYNRLKKLGLQ"
                     /db_xref="SSO:000024521"
     gene            106253..107428
                     /product="D-amino-acid oxidase (EC 1.4.3.3)"
                     /translation="MRHCDVLIIGGGIIGCSIAYYTSKYGRDVTIIEKGEFVSGTSSRC
                     DGNILAIDKDPGFDSQMSLVSQKLVTDLSEKLEHSFEYRAPGSILVCESDEEMEAAQQW
                     VDRQKEAGLPFRMLDRQDIREESPFFADDLLGGLECATDSTVNPYLLAFSLLSEAQKFG
                     AKAFKQTEVKSMKIETNGSFVVETTNGTFTAKQVVNAAGVWAPKIGQMLNVNIPIEPRK
                     GHIIVASRQQHVGCRKVMEFGYLISKFGGKRKVDALTEKYGVALVFEPTESQNFLIGSS
                     REFVGFHTRINNEVIKCIANRAIRFYPKMADMMVIRSYAGLRPWTEDHLPIISRVEHIP
                     NYFIAAGHEGDGISLAAVTGKVIEELLNEKETIIPIEPLRLSRFTERVLNG"
                     /db_xref="SSO:000002006"
     mRNA            106253..107428
     CDS             106253..107428
                     /product="D-amino-acid oxidase (EC 1.4.3.3)"
                     /translation="MRHCDVLIIGGGIIGCSIAYYTSKYGRDVTIIEKGEFVSGTSSRC
                     DGNILAIDKDPGFDSQMSLVSQKLVTDLSEKLEHSFEYRAPGSILVCESDEEMEAAQQW
                     VDRQKEAGLPFRMLDRQDIREESPFFADDLLGGLECATDSTVNPYLLAFSLLSEAQKFG
                     AKAFKQTEVKSMKIETNGSFVVETTNGTFTAKQVVNAAGVWAPKIGQMLNVNIPIEPRK
                     GHIIVASRQQHVGCRKVMEFGYLISKFGGKRKVDALTEKYGVALVFEPTESQNFLIGSS
                     REFVGFHTRINNEVIKCIANRAIRFYPKMADMMVIRSYAGLRPWTEDHLPIISRVEHIP
                     NYFIAAGHEGDGISLAAVTGKVIEELLNEKETIIPIEPLRLSRFTERVLNG"
                     /db_xref="SSO:000002006"
     gene            107425..108462
                     /product="4-hydroxyproline epimerase (EC 5.1.1.8)"
                     /translation="MRSQRVFTTIDTHTGGNPTRTLISGLPKLIGETMAEKMLHMKKEY
                     DWIRKLLMNEPRGHDVMSGALLTDPCHPEADIGVIYIETGGYLPMCGHDTIGVCTALVE
                     SGLIPVVEPITSLKLDTPAGLVEVDIAVQDGKAKEVSFCNIPAFLLKNITVHVKDIGTV
                     EADIAYGGNFYAIIDAKSVGLELVPENASTIIDKAIHIRNTINEKFEIIHPEYSFIRGL
                     THVEFYTDATHECAHVKNTVVVPPGGIDRSPCGTGTSAKLAVLYAQKEIKIGEEFIHES
                     IVGSLFKGYVVNTTHVENIEAVITKITGSAWLMGMHKFFYNEMDPLKEGFLLIPPMEHE
                     TEDIK"
                     /db_xref="SSO:000000381"
     mRNA            107425..108462
     CDS             107425..108462
                     /product="4-hydroxyproline epimerase (EC 5.1.1.8)"
                     /translation="MRSQRVFTTIDTHTGGNPTRTLISGLPKLIGETMAEKMLHMKKEY
                     DWIRKLLMNEPRGHDVMSGALLTDPCHPEADIGVIYIETGGYLPMCGHDTIGVCTALVE
                     SGLIPVVEPITSLKLDTPAGLVEVDIAVQDGKAKEVSFCNIPAFLLKNITVHVKDIGTV
                     EADIAYGGNFYAIIDAKSVGLELVPENASTIIDKAIHIRNTINEKFEIIHPEYSFIRGL
                     THVEFYTDATHECAHVKNTVVVPPGGIDRSPCGTGTSAKLAVLYAQKEIKIGEEFIHES
                     IVGSLFKGYVVNTTHVENIEAVITKITGSAWLMGMHKFFYNEMDPLKEGFLLIPPMEHE
                     TEDIK"
                     /db_xref="SSO:000000381"
     gene            108459..109400
                     /product="4Fe-4S ferredoxin, iron-sulfur binding"
                     /translation="MNIQKMYTAVDVHVNGEAFRVMKDVPCKYYYSLEQLNEQFSGELA
                     EEMKLLLNEPRGFIGLNGCIVVPSIHNEVDAAVLFFNHEGSIPLHYGGIVAVITMLLES
                     GYLKKRESNQYKIETLSGIFLVHAYVENDEVVSVSFESKLCYLIEENLQVGNVSYSLIQ
                     ADKVYAVVEKGAYSPEIRVENIPELKRWGEATLQVIQKQSLIKRLILVDPSQKEKNHIK
                     SITFHEDNFIVRSPGFVSTIVSYVHALFKNDYMADKPFKNESIFNSFITVEKVKKEELG
                     YIFRFESRGFITGMQTFLLDPTDPFPAGFLLK"
                     /db_xref="SSO:000000390"
     mRNA            108459..109400
     CDS             108459..109400
                     /product="4Fe-4S ferredoxin, iron-sulfur binding"
                     /translation="MNIQKMYTAVDVHVNGEAFRVMKDVPCKYYYSLEQLNEQFSGELA
                     EEMKLLLNEPRGFIGLNGCIVVPSIHNEVDAAVLFFNHEGSIPLHYGGIVAVITMLLES
                     GYLKKRESNQYKIETLSGIFLVHAYVENDEVVSVSFESKLCYLIEENLQVGNVSYSLIQ
                     ADKVYAVVEKGAYSPEIRVENIPELKRWGEATLQVIQKQSLIKRLILVDPSQKEKNHIK
                     SITFHEDNFIVRSPGFVSTIVSYVHALFKNDYMADKPFKNESIFNSFITVEKVKKEELG
                     YIFRFESRGFITGMQTFLLDPTDPFPAGFLLK"
                     /db_xref="SSO:000000390"
     gene            109423..110319
                     /product="1-pyrroline-4-hydroxy-2-carboxylate deaminase (EC
                     3.5.4.22)"
                     /translation="MQKIKGAFPVLITPMDEFQEINWDGVKQNVNYFIEQKVAGIIING
                     STGEFVSLSKEERFKMVETVLKEIDGRIPVIVGTAAETTKETIEYTKHAEAHGADCALI
                     INSYYCKPKEEEIYFHFKEISNSVNIPIMLYNNPFTSGVDMSTELMLRIGKECENVTHI
                     KESSGDIRKARDLVRQSEGAFQVFCGSEDLVMESYLVGASGWVSVAGNIVPGLVTKMYE
                     HFQNGELEKAWEINDAILPLCEFLEGSGKYVQIVKRSMELHGQAGGPSRYPRLGLTVNE
                     DQKLQTILSNIAAHAAV"
                     /db_xref="SSO:000000050"
     mRNA            109423..110319
     CDS             109423..110319
                     /product="1-pyrroline-4-hydroxy-2-carboxylate deaminase (EC
                     3.5.4.22)"
                     /translation="MQKIKGAFPVLITPMDEFQEINWDGVKQNVNYFIEQKVAGIIING
                     STGEFVSLSKEERFKMVETVLKEIDGRIPVIVGTAAETTKETIEYTKHAEAHGADCALI
                     INSYYCKPKEEEIYFHFKEISNSVNIPIMLYNNPFTSGVDMSTELMLRIGKECENVTHI
                     KESSGDIRKARDLVRQSEGAFQVFCGSEDLVMESYLVGASGWVSVAGNIVPGLVTKMYE
                     HFQNGELEKAWEINDAILPLCEFLEGSGKYVQIVKRSMELHGQAGGPSRYPRLGLTVNE
                     DQKLQTILSNIAAHAAV"
                     /db_xref="SSO:000000050"
     gene            110337..111821
                     /product="Aldehyde dehydrogenase (EC 1.2.1.3) in
                     4-hydroxyproline catabolic gene cluster"
                     /translation="MLKTNIELKPKVEAFLNEEIKMFINGEFVSAIGGKTFETYNPATE
                     DVLAVVCEAQEEDIDAAVKAARSAFKSGPWAEMTTAERAHLIYKLADLIEEHREELAQL
                     EALDNGKPYQVALEDDISATVENYRYYAGWATKIIGQTIPISKDYLNYTRHEPVGVVGQ
                     IIPWNFPLVMSSWKMGAALATGCTIVLKPAEQTPLSLLYTAKLFKEAGFPNGVVNFVPG
                     FGPEAGAAIVNHHDIDKVAFTGSTVTGKYIMRQSAEMIKHVTLELGGKSPNIILEDADL
                     EEAISGAFQGIMYNHGQNCSAGSRVFVHRKHYETVVDALVKMANNVKLGAGMEKGTEMG
                     PLVSKKQQERVLNYIEQGKKEGATVAAGGERALEKGYFVKPTVFTDVTDDMTIVKEEIF
                     GPVVVVLPFDSTEEVIERANNSSYGLAAGVWTQNIKTGHQVANKLKAGTVWINDYNLEN
                     AAAPFGGYKQSGIGRELGSYALDNYTEVKSVWVNIK"
                     /db_xref="SSO:000000868"
     mRNA            110337..111821
     CDS             110337..111821
                     /product="Aldehyde dehydrogenase (EC 1.2.1.3) in
                     4-hydroxyproline catabolic gene cluster"
                     /translation="MLKTNIELKPKVEAFLNEEIKMFINGEFVSAIGGKTFETYNPATE
                     DVLAVVCEAQEEDIDAAVKAARSAFKSGPWAEMTTAERAHLIYKLADLIEEHREELAQL
                     EALDNGKPYQVALEDDISATVENYRYYAGWATKIIGQTIPISKDYLNYTRHEPVGVVGQ
                     IIPWNFPLVMSSWKMGAALATGCTIVLKPAEQTPLSLLYTAKLFKEAGFPNGVVNFVPG
                     FGPEAGAAIVNHHDIDKVAFTGSTVTGKYIMRQSAEMIKHVTLELGGKSPNIILEDADL
                     EEAISGAFQGIMYNHGQNCSAGSRVFVHRKHYETVVDALVKMANNVKLGAGMEKGTEMG
                     PLVSKKQQERVLNYIEQGKKEGATVAAGGERALEKGYFVKPTVFTDVTDDMTIVKEEIF
                     GPVVVVLPFDSTEEVIERANNSSYGLAAGVWTQNIKTGHQVANKLKAGTVWINDYNLEN
                     AAAPFGGYKQSGIGRELGSYALDNYTEVKSVWVNIK"
                     /db_xref="SSO:000000868"
     gene            111952..113442
                     /product="Putative sodium/proton-dependent alanine carrier
                     protein YrbD"
                     /translation="MENLVEWLVGQVWSIGLVVFALGAGVYFTIATRFLQIRYFKEMIK
                     LLFEGKSSETGISSFQAFCLALSGRVGIGNIAGVATAIAFGGPGAVFWMWVMALLGAAS
                     AFVESTLSQVYKSKVGNEYRGGTPYFIEKGLKMKWFAVIVAVVVTLSYGVLLPGIQSSS
                     IAVGFENSNGINKYITGIFLVVLLAAIIFGGVKRIAGVSQMLVPFMAIGYVIVTCIILI
                     ANVTEIPSMFALIFSSAFGVNEMFGGIVGAAIAWGVKRAVFSNVAGVGEATYSSAAAEV
                     SHPAKQGLVQAFSVYIDTIVVCTATALMILITGMYNVIPEGKRAIVKNIGNVEAGPIYT
                     QQAVETVMTGFGPIFISIAIFFFAFTTLLAYYYIAETTLTYLDRQLKYGWLKPVLKFGF
                     LIMVYIGSVESASLLWNLGDLGIGSMAWLNLIAILLLSKIALKVLKDYETQKKEGKDPV
                     FDPKNVGIEGLTFWEERSKEVERKSSREKVIVDDNLKL"
                     /db_xref="SSO:000023604"
     mRNA            111952..113442
     CDS             111952..113442
                     /product="Putative sodium/proton-dependent alanine carrier
                     protein YrbD"
                     /translation="MENLVEWLVGQVWSIGLVVFALGAGVYFTIATRFLQIRYFKEMIK
                     LLFEGKSSETGISSFQAFCLALSGRVGIGNIAGVATAIAFGGPGAVFWMWVMALLGAAS
                     AFVESTLSQVYKSKVGNEYRGGTPYFIEKGLKMKWFAVIVAVVVTLSYGVLLPGIQSSS
                     IAVGFENSNGINKYITGIFLVVLLAAIIFGGVKRIAGVSQMLVPFMAIGYVIVTCIILI
                     ANVTEIPSMFALIFSSAFGVNEMFGGIVGAAIAWGVKRAVFSNVAGVGEATYSSAAAEV
                     SHPAKQGLVQAFSVYIDTIVVCTATALMILITGMYNVIPEGKRAIVKNIGNVEAGPIYT
                     QQAVETVMTGFGPIFISIAIFFFAFTTLLAYYYIAETTLTYLDRQLKYGWLKPVLKFGF
                     LIMVYIGSVESASLLWNLGDLGIGSMAWLNLIAILLLSKIALKVLKDYETQKKEGKDPV
                     FDPKNVGIEGLTFWEERSKEVERKSSREKVIVDDNLKL"
                     /db_xref="SSO:000023604"
     gene            113542..113907
                     /product="Carboxymuconolactone decarboxylase (EC 4.1.1.44)"
                     /translation="MEHEQHSSINDILHHYKEGIGSFTNQIPEIAETYNAFTQACFQEG
                     ALTKREKQLIALGISLATQDEYCTIYHTKGCLDQGCSDKEILEACGVSAAFAGGAAMSQ
                     AVTLVQECLTELKNQKH"
     mRNA            113542..113907
     CDS             113542..113907
                     /product="Carboxymuconolactone decarboxylase (EC 4.1.1.44)"
                     /translation="MEHEQHSSINDILHHYKEGIGSFTNQIPEIAETYNAFTQACFQEG
                     ALTKREKQLIALGISLATQDEYCTIYHTKGCLDQGCSDKEILEACGVSAAFAGGAAMSQ
                     AVTLVQECLTELKNQKH"
     gene            complement(113974..114615)
                     /product="putative Metal-dependent phosphohydrolase"
                     /translation="MKYILDRTYAKELLEWAYEQNPGPWFEHSLHVAHATENIIIELIK
                     KGYDLDADIAYNAALLHDIGRYKGFTKSVIHSYDGYMYMNDLGYTGNAIICVTHSFPCK
                     NEHIDIAAEWNLVPDHMKSRLVAILNEHSNYDLYNKVITLCDALADADGFTTLERRLIS
                     VGLRHGTTSHTSLHWKGFYAIKKELEALIGKSIYTVLPDVENSIYEDIEY"
                     /db_xref="SSO:000023430"
     mRNA            complement(113974..114615)
     CDS             complement(113974..114615)
                     /product="putative Metal-dependent phosphohydrolase"
                     /translation="MKYILDRTYAKELLEWAYEQNPGPWFEHSLHVAHATENIIIELIK
                     KGYDLDADIAYNAALLHDIGRYKGFTKSVIHSYDGYMYMNDLGYTGNAIICVTHSFPCK
                     NEHIDIAAEWNLVPDHMKSRLVAILNEHSNYDLYNKVITLCDALADADGFTTLERRLIS
                     VGLRHGTTSHTSLHWKGFYAIKKELEALIGKSIYTVLPDVENSIYEDIEY"
                     /db_xref="SSO:000023430"
     gene            114722..115225
                     /product="Acetyltransferase"
                     /translation="MRNLVIEEIKQLENDMEELSKLLKTVVNDGASIGFLPPLEQKDAT
                     KYWQTVLAPEVILYVAKINNEVAGSIQLQLVTKPNGIHRAEICKLMTHPNFRRNGIGRL
                     LMQKAEERAKQENRSLLVLDTREGDPSNKLYKSLDYQEVGTIPGYAISPNGKLDATVLY
                     YKCI"
                     /db_xref="SSO:000010176"
     mRNA            114722..115225
     CDS             114722..115225
                     /product="Acetyltransferase"
                     /translation="MRNLVIEEIKQLENDMEELSKLLKTVVNDGASIGFLPPLEQKDAT
                     KYWQTVLAPEVILYVAKINNEVAGSIQLQLVTKPNGIHRAEICKLMTHPNFRRNGIGRL
                     LMQKAEERAKQENRSLLVLDTREGDPSNKLYKSLDYQEVGTIPGYAISPNGKLDATVLY
                     YKCI"
                     /db_xref="SSO:000010176"
     gene            115459..116124
                     /product="Chitin binding protein"
                     /translation="MKKNSLQKMKKVILSGGVLLTGLLTFGFSEKASAHGYVESPASRS
                     YLCKQGVNVNCGPIQYEPQSVEGIGGFPQLGPSDGQIAGAGHFPALDVQTVDRWKKVTL
                     NGGTNTFKWKLTAPHSTKEWKYYITKKGWNPNKPLTRSDLDLVPFYVKNDGGARPGTTV
                     THEANVPTDRSGYHLILAVWEIADTGNAFYQVIDVNLVNNGLASNFAFNNVVQAPTLF"
                     /db_xref="SSO:000012165"
     mRNA            115459..116124
     CDS             115459..116124
                     /product="Chitin binding protein"
                     /translation="MKKNSLQKMKKVILSGGVLLTGLLTFGFSEKASAHGYVESPASRS
                     YLCKQGVNVNCGPIQYEPQSVEGIGGFPQLGPSDGQIAGAGHFPALDVQTVDRWKKVTL
                     NGGTNTFKWKLTAPHSTKEWKYYITKKGWNPNKPLTRSDLDLVPFYVKNDGGARPGTTV
                     THEANVPTDRSGYHLILAVWEIADTGNAFYQVIDVNLVNNGLASNFAFNNVVQAPTLF"
                     /db_xref="SSO:000012165"
     gene            116285..117214
                     /product="Manganese-dependent inorganic pyrophosphatase (EC
                     3.6.1.1)"
                     /translation="MEKVLVFGHKNPDTDAICSAIAYAELKKELGMNAEPVRLGEISGE
                     TQFALDYFKVEGPRFVETVASEVDNVILVDHNERQQSANDIESVRVLEVIDHHRIANFE
                     TSDPIYYRCEPVGCTATILNKMYKENGVTIRKEVAGLMLSAIISDSLLFKSPTCTEQDV
                     AAARELAEIAGVDADSYGLEMLKAGADLSGKTMEQLISLDAKEFQMGNAKVEIAQVNAV
                     DTNDVLVHQAELEKVISAVVEEKGLDLFLFVVTDILTNDSVGLAIGKAANVVEKAYNVS
                     LENNTATLKGVVSRKKQIVPVLTEAFQA"
                     /db_xref="SSO:000019331"
     mRNA            116285..117214
     CDS             116285..117214
                     /product="Manganese-dependent inorganic pyrophosphatase (EC
                     3.6.1.1)"
                     /translation="MEKVLVFGHKNPDTDAICSAIAYAELKKELGMNAEPVRLGEISGE
                     TQFALDYFKVEGPRFVETVASEVDNVILVDHNERQQSANDIESVRVLEVIDHHRIANFE
                     TSDPIYYRCEPVGCTATILNKMYKENGVTIRKEVAGLMLSAIISDSLLFKSPTCTEQDV
                     AAARELAEIAGVDADSYGLEMLKAGADLSGKTMEQLISLDAKEFQMGNAKVEIAQVNAV
                     DTNDVLVHQAELEKVISAVVEEKGLDLFLFVVTDILTNDSVGLAIGKAANVVEKAYNVS
                     LENNTATLKGVVSRKKQIVPVLTEAFQA"
                     /db_xref="SSO:000019331"
     gene            complement(117533..117721)
                     /product="FIG01228590: hypothetical protein"
                     /translation="MKNIIPALLVYFIVCVISVIIPASEGYNYVGWKLFVGQVYAIPIF
                     FITAIITFYINKKKSYE"
     mRNA            complement(117533..117721)
     CDS             complement(117533..117721)
                     /product="FIG01228590: hypothetical protein"
                     /translation="MKNIIPALLVYFIVCVISVIIPASEGYNYVGWKLFVGQVYAIPIF
                     FITAIITFYINKKKSYE"
     gene            117963..118412
                     /product="Uncharacterized protein YfjM"
                     /translation="MKRLCIIPCGKKKIWDKHSNYGPMEAKDVYISPFGKACQAYATMF
                     FENWVILSAKHGFLRPNDIVLENYDLAFDSKSDEVISIEQLQKQMVDKSLLQFDEIVLL
                     AGKKHKKVVTKLYPEEMITYPLEGCKGIGYMLQRLIEAVKEGEEI"
                     /db_xref="SSO:000028303"
     mRNA            117963..118412
     CDS             117963..118412
                     /product="Uncharacterized protein YfjM"
                     /translation="MKRLCIIPCGKKKIWDKHSNYGPMEAKDVYISPFGKACQAYATMF
                     FENWVILSAKHGFLRPNDIVLENYDLAFDSKSDEVISIEQLQKQMVDKSLLQFDEIVLL
                     AGKKHKKVVTKLYPEEMITYPLEGCKGIGYMLQRLIEAVKEGEEI"
                     /db_xref="SSO:000028303"
     gene            118602..119336
                     /product="Phage lysin; N-acetylmuramoyl-L-alanine amidase,
                     family 3 (EC:3.5.1.28)"
                     /translation="MARYSLHGGHNSIVQGANFGNRKEHVLDRQVKDAVAAKLRALGHT
                     VYDDTDEVGTTQSQNLNNIIRKSNSHAVDLVISFHLNASDGNGQGVEVLYYDQKDLAAK
                     ISAQLAKDIGWRDRGAKQRTDLAVLNGTKAPAILIELGFIDNESDMAKWNVDKIANSIV
                     FALTGQTGGGTVDLLKVKTGGVAFSNLQALAQAMVDAGIDGQIVVQKDGIGYAITNGYP
                     AGNIDKFTAWLDARKWYYEYVR"
     mRNA            118602..119336
     CDS             118602..119336
                     /product="Phage lysin; N-acetylmuramoyl-L-alanine amidase,
                     family 3 (EC:3.5.1.28)"
                     /translation="MARYSLHGGHNSIVQGANFGNRKEHVLDRQVKDAVAAKLRALGHT
                     VYDDTDEVGTTQSQNLNNIIRKSNSHAVDLVISFHLNASDGNGQGVEVLYYDQKDLAAK
                     ISAQLAKDIGWRDRGAKQRTDLAVLNGTKAPAILIELGFIDNESDMAKWNVDKIANSIV
                     FALTGQTGGGTVDLLKVKTGGVAFSNLQALAQAMVDAGIDGQIVVQKDGIGYAITNGYP
                     AGNIDKFTAWLDARKWYYEYVR"
     gene            119765..120595
                     /product="Phage lysin, glycosyl hydrolase, family 25"
                     /translation="MGYIIDISKWNGDINWDIAAPQLDFVIARVQDGSNYVDPLYKNYV
                     QAMKARNIPFGNYAFCRFVSVEDARIEARDFWNRGDKNATVWVADVEVRTMKDMRAGAQ
                     AFIDELRRLGAKKVGLYIAHHMYAPFGMANVNCDFVWIPRYGGNKPAYPCDIWQYTETG
                     NVAGIGKCDLNKLIGNKPLAWFTNQIVEPIKKQEGVGIIVNKYNKVVTYEFGVNLISDM
                     IQMMDKLGYTSKIISRGDNQGLVYFETDYRQGNELDKATVWLDTKGIKYFYTKE"
                     /db_xref="SSO:000021518"
     mRNA            119765..120595
     CDS             119765..120595
                     /product="Phage lysin, glycosyl hydrolase, family 25"
                     /translation="MGYIIDISKWNGDINWDIAAPQLDFVIARVQDGSNYVDPLYKNYV
                     QAMKARNIPFGNYAFCRFVSVEDARIEARDFWNRGDKNATVWVADVEVRTMKDMRAGAQ
                     AFIDELRRLGAKKVGLYIAHHMYAPFGMANVNCDFVWIPRYGGNKPAYPCDIWQYTETG
                     NVAGIGKCDLNKLIGNKPLAWFTNQIVEPIKKQEGVGIIVNKYNKVVTYEFGVNLISDM
                     IQMMDKLGYTSKIISRGDNQGLVYFETDYRQGNELDKATVWLDTKGIKYFYTKE"
                     /db_xref="SSO:000021518"
     gene            120812..120994
                     /product="FIG01226859: hypothetical protein"
                     /translation="MGDVDVSAMIFTSVVAKRDRSVSVKNVIVKQKRNAIVGMKRKGIN
                     NKKEYDAEVTPCPST"
     mRNA            120812..120994
     CDS             120812..120994
                     /product="FIG01226859: hypothetical protein"
                     /translation="MGDVDVSAMIFTSVVAKRDRSVSVKNVIVKQKRNAIVGMKRKGIN
                     NKKEYDAEVTPCPST"
ORIGIN
        1 caagagaaat agcaaaagct aaagaagaag agaaagcaag agaaatagca aaagctaaag
       61 aagaagagag agcgaaagaa gtatcaaaaa acaacataga gtctgctaaa cgtgaattaa
      121 cggtagtagc gacagcgtat actgctgatc caagtgaaaa tggtacatat ggtggacgcg
      181 ttttaactgc gatggggcat gatttaacgg caaatccgaa tatgagaatt atcgcagttg
      241 acccgaaagt aatcccatta ggatctaaag tatgggtgga aggttatgga gaagctatcg
      301 ctggtgatac tggaagcgca attaaaggta atcgtattga tgtattaatg ggttcaaaaa
      361 gtaaagctat gaattgggga agacaaactg ttaaagtgaa aattttatag taactataat
      421 gatccaaata gaagtcagtt ctctttattg aggctggctt ttattttttt agtagaagta
      481 taataggatt tttaaatggc ttactaataa acctgtaata aaacataaaa attgtctcat
      541 gtttagaaaa actattaaga atgaggtaag gaagtagaac agaaggttat tgagaagtag
      601 agaagaatag tatgttgcta caattacaca agatatcgag gaacgcggac ttatttcagt
      661 agttgatttc cagtttgggg aaatgaatat ctatttttat ttatgtcaag attgttctgt
      721 aatgaagacc gagatacaag gtacataatg taaataagac tgattgatta tgtcagtctt
      781 atttgtatat cttaatatca ttaaaaatca catcaaatat ttctttttgc gtaaagttat
      841 ctgtaaaaat agtttctctc gcaacctcaa ttgtatcgtg cggattatac catttttgta
      901 gggaatcttc accaaattca tgtcgtttgt cccttgtgtt atgtcgtcta atagtttcct
      961 ctaatgataa atcaaagtaa tatgtaaatg catttttatc aaaataacga attaattctt
     1021 ttaacatctc accataccta cgactgttca atataccttc taaaataaca aattcacatt
     1081 ttccttttcc gtactttgta atttcaaata gtaaatcatg tgataaattc cccattgtgt
     1141 cgtgtactct aagcatatct ctacgcacaa catcctgtga tactaaaagt gtaccttgtc
     1201 cgaaatgttc ttgtagttgc tttgcaatcg ttgttttacc acttgcggag tttcctctaa
     1261 gaatgattaa agtggatgta aatataggat tagacataat gtattccccc caacagtatt
     1321 aattatatag aaaattttaa caaataaagt gaggaaagtg tataattaat atgacggata
     1381 tttaaggagg gggttagatg ggggatatat taaaaaatgc acgacctata tggaaacgga
     1441 cttggtttcg ttatctaggg gcatttttta ttgttcagtt actgtttatc ccgcattaac
     1501 gggcagtaag acccccacct caaaattcag cgaaagcgaa gaagttaggt gggggatcaa
     1561 ctgcccgtaa aagcccgaat ggttcaacta ataatcagtg ggggatgaac aaaaccccca
     1621 ctgattaaag tttcacttta ttttgtgtga aataactgcg tgggcaccaa actttaggcc
     1681 aggcggagag ttttttaata gaatattaaa ttctcaattt ttcactgaat ggttcacact
     1741 ctatacaatc ccgcaattta acgtatttac agcatttttt gcgattacat tactaccata
     1801 tgcattagta ggtgcaatga aagatataac atcaagaaaa aatataaagg aataatagag
     1861 gtataatatg ctttttcaaa aagaaggttt attgattaga tacgtaatgg aagatgatgc
     1921 atctatcgtt tctaaatggt taacggaccc agcagtcctg cggtattacg aaggacgaga
     1981 taatccgcag tctgtagaaa aggtgcttga tcattttata cataatccaa acaataatga
     2041 aaaaagatgt ttaatagaat ttgataccgt tccgattggt tacatacaaa tgtacccagt
     2101 tgattcagag tggaaagcgt tatatggcta taaagaatca caaaatgtat ggggaatgga
     2161 ccaatttatc ggtgaaccag cctattgggg aaaaggaatt ggacaaaaac tcgttcaggc
     2221 agcaattaca tatattatgg gtgaaatgag agcagaagca attgcaatgg atccgaaagt
     2281 aaataatgaa cgagcgataa agtgttatga aaaatgcgga tttaaaaaag taaagatttt
     2341 aaaggaacat gagctgcatg aggggaaatt agaagattgt tggatgatgg aatacaaaca
     2401 attataatga atatgcaatg gcttatataa acgaagggag ctgtgcgaaa tgaaaaaagc
     2461 gttaatcgta attgatgtgc aagcgggtat gtatacagct ggaatgccag tacataatgg
     2521 gggaaagttt ttacaaacac tgcaagagct tattatggaa tgtcgttcaa atgatattcc
     2581 agttatttat atccaacata acggtcctaa agaccatccg ttagaaaaag gtacggatgg
     2641 atggcgaatc catgcggcca tcgctccgca agaaggagat aatattgttg aaaagacgac
     2701 gccagattca ttccataaga caaacttaag cgaagtgtta caagagaaag gaattgaaca
     2761 cgttattctt tcgggaatgc aatcagagta ttgtgtagat acgacaacgc gcagagcatg
     2821 tagtgaagga tataaagtaa cgttagtgag tgatgcgcat agtacattta atacagaagt
     2881 gttacgtgct gaagatattg tgcaacatca taacgcagta ttgggagcgt ttgcggatgt
     2941 tgttgcatta aaagacttga aagtggctgc ctctaaataa gaggtagttt ttttattaga
     3001 aaaaagcgtc aaatattgtc ggtaagtcga tattttgaaa taatcgttta tataatttca
     3061 cgtaccataa tgaaaatata caaaaaagga gcaccacata attaaaaagg gtgctcctgc
     3121 attaaaatgt tacttcttct tgtctttatc caatatattt tgttcttcag caaattccgt
     3181 accatatgca aagcggcgat taatacgaat gttatcattg ttgtgccttg tatgagagtt
     3241 agagaagcga tgaacgatta cttcagataa agtgaagacg atggcagaaa ggatactgcc
     3301 ccatgcaatt tgcatatagt tgtctaataa aatattaccg aaaatccata cgcttaaata
     3361 tgttaataag aaatccgaca taatggcacc agtattgcca attcgattta aaatgatttt
     3421 atcaacgaac atgtaggata cgattgtaac aaagagactg aatgaaataa tttgaacaaa
     3481 cgttgcaggg aaaaataaag caagcccaat gctaaatgcg ataatgcacg atataaactt
     3541 gataagcact actgtgaaat cattcaaaat tcacacctcc gatttataca tagtttttca
     3601 ataaattctg gagttcatac attgtaacgg atttatttac gtaaaacttt ttcatgttcg
     3661 gaatttcgtc taaatattat aaaaacaatg gaaaaatgtt atagtaaaat gagagtgtat
     3721 gacattttta ggtaaggggg aatccagggt gtggattact tcagaagtag aaattccaga
     3781 tgagttaatt gatcatcttg aacaaggaaa gttagtgtta tttgttggag cgggagtttc
     3841 tatgaaaggg aaatcaaact taccgaattt tgatgattta gttgatgcaa ttgcaaaaac
     3901 gttatatgtc gaaaaacgtg aaataacaga accacatgat tattatcttg gtaaaattgc
     3961 aaaaacaaaa gatgtacatc aagttgcaag agatcttgtt catatagaga aatcaaaacc
     4021 gaatccattg cattttgcaa ttccaaggtt atttccttta gatacagata tccgcattgt
     4081 aacaacaaat tttgatcaac attttacaac tgcaattaag gaaataaata gagatatcaa
     4141 tgtttattat gctccagctt taccgactgg gagagcattt aaaggtcttg cttatataca
     4201 tggtaatgta gaacaggaga aagaggcttt aattttaaca gacggtgatt ttggaagggc
     4261 ttacttaacc gaagggtggg cgagaagatt tttagtcgat ctattctcga attacaccgt
     4321 tttattcgtt ggatatagcc ataatgaccc agtaatgaaa tatttagcga ctggtttacc
     4381 accaagtaca aggcgttatg catttgttgc acaaggggaa aatacgtacc actgggagca
     4441 tttaggaata cggccgattg tatatccgaa taaaggtaat aatcatcaat ctcttgttaa
     4501 agcagtgaag cgatgggcgg aattaatggg cgataattat attacgaaaa gaatgcgtat
     4561 tcgggatatt gtaacggttc ccccgtcagt agaacaggaa caattatcat acataaagca
     4621 atcaattaaa aaaattgaaa cagttcgtta ctttgtggaa tttgctcatg attatgaatg
     4681 ggtcgaatgg ttagaagcag aaggtaaatt acaaaatttg tttatgctta cgccaaacta
     4741 taatgaagta gatgaattac ttgcagaatg gttagtggaa caatttcttt ttagtcatca
     4801 gaaagaatta tttcaattaa tttataaaaa ctattctaaa atatcaccgt tattatggag
     4861 aacgatttgt aactacttaa acgaaacgaa gagtaagatg gatccgttgt tgtttgcaag
     4921 atggacactc tttttattag aaacagctga aaaagatagt agctctatag aaaagatttc
     4981 taagttactg caaaaatgtt cttttcctga gcataaggaa attgccttat tgttactaac
     5041 ttttatttta gatggaaaac tgaagttgaa acgtgtaaga aaatggggaa atgatacgca
     5101 agaatcaata gaactcgagg aatcgagtcg cttaccagta tctacatttt ctcatgtgga
     5161 gcaaatttgg aacgaaaaga tgaggccata tatcacccat tatgctgttc caattatgat
     5221 gatcggatta gaaaaattga gaatgttgtc gttaagacaa acggcactga aaaaaagaaa
     5281 taaggaagat gtagaaaaag attttcatca aaatgatctt gcatttttaa tacaaattgt
     5341 aaaagagtgt ctaacttatt tatgtgaaaa caatgagaaa aaagcggatt attatattac
     5401 agaaatgata gaagcaaata gtgtacttca aaagcgaatt gcaattgacg cgatgaataa
     5461 aaatattttt gttcgtgtag atgacaaaat gaaatggttg ttacatgaag gacttctttt
     5521 agatttcact tataaacacg aagtttttca acttttaaaa aggcattatg cacattgttt
     5581 agaagaaaca aaagaagaag tcactcgaac tgtaataaag catcttacag aagagagggt
     5641 atttgatgca tgtctcgtat tagacttatt attcaagtgt gattcaaata gtccatctac
     5701 ggcaaatggg tatgagttaa tgaagcaaaa gcatcctcat tttcattctg aacgatacag
     5761 tgtacaaaag aaagaggata cagcgcaaag cattacttgt aatgtaacag ctgacggatt
     5821 attgcagctg aaagatgttg aaattatgaa gcaagttcgg caattttcgc aagatggtgt
     5881 ttttgaacaa cgccattttt tagagatgtt atcaaaagca tgtaaattga atacagagtg
     5941 gagtatttca ttcgcatatc aattagtagg agtgcaagaa ataagtaatg aagtatggtt
     6001 tgtttgtatt agagaatggc gaaataaccg aggattgaca aatgatcaaa tccaaaaaat
     6061 tattccgcta ttgcagaaat ttgttagaaa tactgcttat cattggttaa ttagtagttt
     6121 tctatatgaa attagtaatc gactagaaga gttagaagag aatagtatac gtgttgtaaa
     6181 acgctttgct ttttcagtgt ttcctcaagt tatgaagagt gatacggatt ttaagcttgg
     6241 aaaacaagat ttttacaatg aatcaattca gcatcctgtt gggaaaatga cggctgtatt
     6301 attaaagttg ttatcatatg atcatttata cgatcgtaat gtatatgaat atttattttt
     6361 atttgaagaa caagtaagag ttaatttgga acgaacaaac tttatgtttg ctcgtttaat
     6421 agcagatatt acatttctat atcatattga aaagcaatgg tgccgaaaat atttgttacc
     6481 atacttagat ttaaaaaaac aaaatgaaat tacggaatat gcatgggctg gtttatgtta
     6541 cacgcaaata aatttacctt tatttacaga aatgaagcgt tttattaagt atgcgataga
     6601 acatttggaa gtattacatc cgcatacgag ggaagctttc ttgaagtggc ttagctttgt
     6661 atttattaaa tgtgtactat attgggagca aaaaacagag tggttatacc ctttactcat
     6721 actagaaaat gaagaaaata aaattaaatt tatgcagttt ttatgctatt acgtcaaaac
     6781 attaagcgta aaagaacaac aaaaattttg gacagcttgg ctcagtgtat ttttacgaga
     6841 acgaccaaaa atgggtgaga taactgcgag agaatatgta atgcttttac gtattatctt
     6901 atacatggat gaaatattag aaaaaggatt atgtattatg tctcgtgcat tttcaagtgt
     6961 acatggtaaa tgtacaggtg aggaaatgaa gcagttattg attgaaatgc ttcataaaaa
     7021 agaaagtatg aaagcgcata aagaaatgtt tgcaaatgtg ttttttattt tactacaaac
     7081 atgtcacgaa gccgttttat ttgaaaaaga aatcatacaa ataaaagaat tattagttca
     7141 gtatgaagta gaggaatatg ttttacattt actagaaaat gaaataattc gcataggaat
     7201 tgtaatgggt gatttacaaa aagaattata ggatgaaagt ggaattttaa aaaaatatat
     7261 aaaaagttgt tgacagtgtt ttaaaaagcg ttctataata cgaatcatac ttattcaatt
     7321 tcaaaaacat ttgaataaac aaagtgcaat gaagagatca cagtagtggt tagtcttact
     7381 gtaacagaga gctggtggtt ggtgtgaacc agtacaggga taatcatgaa ttacagtctt
     7441 ggagcatctt tttcgtaata aagatagttt gtctttatga ggaaaaagcg gtcaattgat
     7501 cgttaacagt gaagagaggt agacggaaag ttagtctaca actagggtgg taccgcgata
     7561 aatatcgtcc ctactgattt attcagtagg gactttttgt attttagtgg tccaacttga
     7621 aaataaaata gtcatgcatt gaaaggaaaa gcagtagttg ttgtttccct gtaacagaga
     7681 gctggtggtt ggtgcgaacc agtacaaaaa caagagcgaa ttacagtcct ggagcatctt
     7741 tttcgtagta aagatagtat ttgtctttat gaagggaaag acggtcagat gatcgttaac
     7801 aatgaagaga ggtagacgaa agaagtctac aactagggtg gtaccgcgat aaatatcgtc
     7861 cctactgatt gcatcagtag ggcttttttg tacaaaaaag tgggttttta actagtagtt
     7921 catgtctttg tacgaattat tagtttaaaa taagaagagg tatcgattcc actataaatt
     7981 tgtataatta accagttcag aaaatagaga atcttttatt ctcttactat acttttaaaa
     8041 cattagagga ggatttccaa atggcaaatc atgaattaga tcaattacgt aaacaggtag
     8101 atgaaattaa cttacaacta ttacaccttt taaacaaacg tggtgaaatt gttcaaaaaa
     8161 ttggagagca aaagcaagta caaggtacga aacgctttga tccagtacgt gagcgtgaag
     8221 tacttgatat gatcgcagag cataacgaag gaccattcga aacatcaact gttcaacata
     8281 ttttcaaaac gattttcaaa gcaagcttag agttacaaga agatgataac cgcaaagcgt
     8341 tactagtatc acgtaaaaag aaacaagaaa atacaatcgt tgatgtaaaa ggtgaattga
     8401 ttggaaacgg agcacaaacg ttcatcatgg gaccttgtgc agtagaaagc ttagagcaag
     8461 ttcgtcaagt agggcaagcg atgaaagatc aaggcttaaa attaatgcgc ggcggtgcat
     8521 tcaaaccgag aacatctcca tacgatttcc aaggtttagg agtagaagga cttcaaattt
     8581 tacgtcaagt agcagacgag ttcgacttag caattattag tgaaatttta aatccgaacg
     8641 atgttgaaat ggcattagac tacgttgatg taattcaagt tggtgcacgt aacatgcaaa
     8701 acttcgattt attacgtgct gtaggtaaag ttaacaaacc agtattatta aaacgtggat
     8761 tagcagcaac aattgatgag ttcattaacg cagcggaata catcattgcg caaggcaacg
     8821 atcaaattat tctttgtgag cgtggtatcc gcacatacga aagagcaaca cgtaacacat
     8881 tagacatttc tgcagtacca attttaaaga aagaaacaca tttaccagtt atcgttgatg
     8941 taacacattc aactggacgc agagatttat tattaccaac agcgaaagcg gcacttgcaa
     9001 ttggcgcaga tgcagtaatg gctgaagtgc atccagatcc agcagttgca ttatcagatt
     9061 ctgcacaaca aatggacatt ccagaattcc atagattcat ggatgagtta aaaggtttca
     9121 aaaataaatt atcttaattc catatcatat atgcattgaa gaggaaacag tagtgcttat
     9181 ctcactgtta aagagagctg atggtcggtg tgaatcagta caaaggtaag catgaattac
     9241 agccttggag catctttccc gacaacttat ggaggggaag acggtcaaac gatcgttaaa
     9301 gaagaagaga ggtagacgac agttgtctac aactagggtg gtaccgcgat aaacatcgtc
     9361 cctactgagc gctcagtagg gacttttttg tacaaaaaaa tagtaaaggg gcaagagaaa
     9421 tgagatacat tacagctgga gaatcacatg gaccgcagtt aacagttatt ttagaaggtg
     9481 taccagcagg tttgacactt acggcggaac atattaataa agaattatta agaagacaaa
     9541 aaggtcatgg acgcggaaga cgcatgcaaa ttgaaacaga tacagttgaa attgtaagtg
     9601 gtgttcgtca cgggatgaca cttggatcac cgattacgtt aatcgtaaaa aatgatgatt
     9661 tcaaacattg gacgaaagta atgggtgccg agccaatttc ggaaaaagaa agtaaagaca
     9721 tgaaacgtac aattacaaaa ccacgtcccg gacatgcgga tttaaatgga gcaattaaat
     9781 atggtcatcg tgatataaga aacgtattag agcgctcatc tgcaagagaa acgacagttc
     9841 gtgtagctgc tggtgcagtt gcaaaacaaa ttttaagcga attaggcgtg gaaattgcag
     9901 gacatgttct tgaaattggt ggagtaaaag caaaacatat ttcaaactta tcaattgaag
     9961 aaattcaaac aattactgaa aactcaccag ttcgatgttt agataaagaa gtagagcaag
    10021 aaatgatgaa tgcgattgac aacgcaaaaa gtagtggaga ttcaatcggt ggcatcgtgg
    10081 aagtcattgc agaaggtatg ccaattggcg ttggtagtta cgttcattac gatcgtaaat
    10141 tagatgcaaa acttgctggt gcaattatga gtataaatgc atttaaaggt gctgaaattg
    10201 gcgtaggttt tgaagcggca cgacaacctg gaagcaaagt gcatgatgaa attctgtggg
    10261 ataaagaaaa aggatacacg agaaaaacga ataattccgg cggtttagaa ggcggtatga
    10321 caacaggtat gccaattgtc gtaagaggcg ttatgaagcc aattcctact ttatacaaac
    10381 cgttagcaag cgttgatatt gatacgaaag aagaattcca agcgagtatt gaaagatctg
    10441 atagttgcgc agtaccagca gcgggtgtag tagctgaatc tgttgtggca tgggaacttg
    10501 cagatgcact agtcgaacaa ttcggaaaag atcgtatgga attattaaaa caaaacatta
    10561 tgcaacacaa taactacgca aaagaatttt aataaaaagg tgggtttaac gtgcaagtaa
    10621 aggatcaact atcatcatta caaccatata aaccaggtaa atcaccagaa caaatgaaag
    10681 aagtgtacgg agatcattcg tttgtgaaat tagcatcgaa tgaaaatcca ttcggttgtt
    10741 caccgagagt tttagaagag ttgcaaaaat cttggttgga acattcttta tatcctgacg
    10801 gaggtgctac aacgctccgt caaacaatcg cagataagtt gcatgtgcaa atggaacaag
    10861 tactttgtgg tagtggttta gatgaaatca ttcaaataat aagccgcgcc gtattacgag
    10921 cgggagataa cattgtaaca gcaggtgcaa cattcccgca gtaccgtcat catgcgatta
    10981 ttgaaggctg tgaagtgaaa gaaattcctt taaataaagg tgtatacgat ttagacgaaa
    11041 tttcgtcagc ggtaaataat aatacgaaaa tcgtatggat ttgtaatccg aacaacccga
    11101 cgggcacata tgtgaatgag caaaaattaa ctcaatttat tgaaggcatt agtgaaaata
    11161 cgttaattgt cattgatgaa gcgtactatg aatacgtaac agcaaaagac ttccctgaga
    11221 tattatcgct tttagaaaaa cataaaaaca ttcttgtact tagaacgttt tctaaagcat
    11281 acggattagc ttctttccgc gttggatatg cgatcggaca ggaagagcta attgagaaat
    11341 taaatgttgt acgtttacca tttaacgtat cttcattagc gcaaaaagca gctacaattg
    11401 cttttagtga tgacgagttt attaaagaaa tagttcgcgt gaatacagaa ggattacagc
    11461 aatacgagag tttctgtaag gaaaacggta taccatttta ttcgtcacaa actaatttca
    11521 tcttcttacc ggtagataat gctggagaga tttatgaagc ttgcgcacat gcagggttta
    11581 ttattcgtcc attcccaaat ggtgtccgta ttacagttgg aacaagggag caaaatgaag
    11641 gagtgatttc agtgttaaaa caacactttg aaaataaaaa aagtaagtct cgagatgagg
    11701 caaatgcgta aaaaggtagt attaattgga acaggtttaa taggaggctc tctcgcatta
    11761 gcaattaaga aagagcacga tgtaatgata acaggttatg atatatttaa agagcaagta
    11821 gagcgtgcaa aagaattaca cgtagtagat gaaatagcag ttgatttaca acatgcatgt
    11881 gaagaggcac atttaattgt ttttgcttct ccagttgaag aaacgaagaa gttattacac
    11941 aaacttgcgt cattccgttt acgagaagat gttatagtga ctgatgttgg tagtacaaaa
    12001 gggtctatta tgaacgaagc ggaagcttta ttttcaaagg aagtttcttt cattggggga
    12061 catccgatgg cgggttctca taaaacggga gttgaaagcg caaaggcgca tttatttgaa
    12121 aatgcatttt acattttaac accgatgaat catgtaccaa atgaacaagt ggaagacctt
    12181 aaagtatggt taaaaggaac aggatcacat tttcttgttt taaatacaga agaacatgat
    12241 tatgtaacag ggatcgttag tcatttcccg catcttatcg cagcaggttt agtaaagcaa
    12301 gttgagaagc atgcaggaga taatccgctc attcatcagc tagctgctgg aggtttcaaa
    12361 gatattacac gtatcgcatc tagtagtccg aaaatgtgga gtgatattgt aaagcaaaat
    12421 cgagagcatt taatggtatt attaaaagag tggatctctg aaatggaagg tttatataag
    12481 acagtttcta ctggagatgc aggcgagatt caaaactatt ttgcagatgc gaaagaatac
    12541 cgtgattctt taccagtaag aaagagtggt gcaattcctg cttatcacga cttatacgtt
    12601 gatgtattag ataaggtggg ggcattggct catattacga gtattttagc gcgcgaggaa
    12661 attagtatta cgaacttgca aatattagaa gcgcgtgaag gactgcttgg ggtattacgt
    12721 attagcttcc aaagggaaga agatcgtatg aaagcaaagc tagcgcttgg agaagaagaa
    12781 taccaaactt atgaaacaat ttaaatgaga aggtgaaaaa cgtgaaagaa agaacaatac
    12841 aacctgttaa taacggattg aatggcaata ttacaatccc aggtgataaa tccatttcac
    12901 accgtgctgt tatgttcggt tcgattgcag aagggaaaac aacaattaaa ggtttcttgt
    12961 ccggtgcaga ctgtttaagt actatttcat gttttaaaga aatgggagta gaaattacgc
    13021 aaaacggtga tgaagttact gtagttggta aaggattaga aggtttacaa gaaccgaaag
    13081 ctgtattaga tgttggtaat tctggtacaa caattcgatt aatgtcaggt atattagcta
    13141 acacaccatt tttctcttgc gtacaaggtg atgaatctat cgcaaaaaga ccgatgaagc
    13201 gtgtaacaaa cccattaaaa caaatgggtg caaacattga cggcagagaa gaaggaacat
    13261 ttacaccgct aacaatacgt ggtggagatt taaaagcaat tgaatatatt tctcctgttg
    13321 caagtgcaca agtaaagtca gctattttac ttgcagggct tcgcgcagaa ggtgtaacag
    13381 ctgttacaga accacatatt tcccgcgatc atacggaaag aatgcttgaa gcatttggtg
    13441 ttaaagtaac tcgagaagga aagacagtga agctgtcagg tggacaaaaa ttaacagcaa
    13501 cagacattca agtgccaggt gacgtatcat cagcagcatt tttcttagta gcaggtgcaa
    13561 tcatcccaaa tagtaaacta atattacaaa atgtaggaat gaatccaact cgtacaggta
    13621 ttattgatgt tttagagaaa atgggtgcta catttactat agagccgatt aacgaaggcg
    13681 catcagaacc agctgcaaac attacgattg aaacatcttc attaaaagga attgaaattg
    13741 gtggggatat tattccaaga ctaatcgatg aaattccagt tatcgcttta gcggcaacac
    13801 aagcagaagg tattacagtt attagagatg cacacgaatt aaaagtaaaa gaaacaaatc
    13861 gtattgatac agtcgttgcg gagttaacga aactaggagc tcgcatagaa gcaactgatg
    13921 acggcatgat catttacgga aaatcagctt taaaaggcaa tacagtaaat agttacggtg
    13981 atcaccgcat cggaatgatg cttgcgattg ctggctgcct ggcagaaggg aaaataatta
    14041 ttgaagatgc agaagcagta ggtgtatcat atcctacatt ctttgatgaa cttcaaaagt
    14101 tagctaaata ataaagatgg aaagcagata cgtgatgtat ctgctttttt tgttaaaacg
    14161 tccttgtaat ttcacttacc gaactataat agtgagaatt gtgatacaat tcaaacagag
    14221 aatggaggag aattatatga atgtcatgca attaaaagaa gataagttca gagaagcatt
    14281 acgtttatca gaatacgttt ttcaatataa agtagatgag gaacgattac agcagcaact
    14341 tacaaagatg aaggaaagtc atgaaatata cggcattatg gaaggggaag acttagcagc
    14401 aaaactacat cttattccgt ttcatattta cataggtaaa gaaaaattta aaatgggtgg
    14461 cgttgcagga gtagcgacgt atccagagta cagaagaagt gggtatgtaa aagagctact
    14521 tcaacattca cttcaaataa tgaaaaaaga tggatataca gtctctatgt tacatccatt
    14581 tgcggtttca ttttaccgta aatacggctg ggaactttgt gcgaatttag tcacatgtca
    14641 tatgactaag agcgatttag tgatgaaaaa acaagtgaat ggtactgtga aacgtttcaa
    14701 taaagaaaag catccagaag aggtcgaaaa gctctatgaa gtatttgcag aacgtttttc
    14761 aggtatgcta gttcgagaga agaactggtg gttacaagcg gtttatgatg atttaacatt
    14821 agcgatttac tatgatgaaa ataaaagggc agcaggttac atgttataca aaatagaaaa
    14881 ctataaaatg acagtagaag aatttgtacc actacgtaat gaagcacgaa atggtctgtg
    14941 gaactttatt tgccagcatg attctatgat taaagaactt gaaatgacag taagtgaaaa
    15001 cgaaccgttg ttatattcat tgcaagagcc acgcgtgaag acagaaataa aaccatattt
    15061 tatgggaaga attgtagatg tagagcagtt cttaaaacaa tatgagttga attggaacaa
    15121 tgtacagcaa gaagtgatcc tacacattac agacgcattt gctccgtgga ataacgtaac
    15181 agtgagactt gcaaatcatg aaataacaat tgtagaagaa acaacggaaa aaggaataaa
    15241 actggatatt aatgcactat cggcaataat gtttggttat aaacgcccat tagaactaaa
    15301 tgaacttgaa ttaattagtg gaagtgacga ggcaatacgg tcaattgaga atctagtacc
    15361 agtgcgtaag ccatttattt atgatttctt ttaatttgta tgtatgaagg tgggctatcc
    15421 taagtggaat ttcgggatag cttcctctta tattgtgaat ttttgtcggt aagtcaatat
    15481 atcatgaaaa tcgctgatat aattagagtt gcgccaatat atccagaaag tcgctcgtat
    15541 aattacattc acaaataagg gataaaaaat cacagctata ctttgtcacg cacttgactt
    15601 ttaattcatg taatttataa ttaaaaacgg aatgaatttt cattcctgga aattgaggtg
    15661 gaaaaatggc taaaaacaaa caagaggata tttttgatgc tgcaatacaa ctttttgcag
    15721 aacgaggtta tgatggtaca acaattccga tgattgctga aaaagcaaaa gtaggcgcag
    15781 gtacgatcta ccgttatttt gaaaataaag aagcgcttgt taattcttta tttacgaaaa
    15841 gtgttttaca actatcagaa ttaataaaaa ataatttccc ggtcgatgca aatattcgtg
    15901 aacagtttag ccatacatac aaccgtttat ttgaatttgc gagacaaaat gcagatgctt
    15961 ttctttttac aaattctcac tgtgatagtt attttctaga tgaacatagc aatgaaatat
    16021 tcgaggactt catgggtttc ttcatgaact tgattgaaga tggaatcgaa aaaggtttgc
    16081 ttcgtccatt accaccaatt gctttaatta ttattgtata tcaaccaatt gaaaaattaa
    16141 ttaaagtaat ggaaacaggg cagttagaat atacagatga tttggtaaag gaattggaag
    16201 aaagttgttg gaatgctatt agaatcattt gattctatag cgttataagg acaggaatga
    16261 acattcattc cgagaaaggt atgaaaaaga ataacaggag atgataaatc tttacaacta
    16321 aaggaatgaa tattcattcc ggaaagtgtt ttcaaaagat taggaatgaa tattcattcc
    16381 acatgtgaat tttataatgg gagatgattc aaatgagcaa gttaaaaagt tggagaagtt
    16441 tatcttttct attatggata gttattacta ttacaatggt cgtaacgatg cctaatatgg
    16501 ataaattagt gaaggaaaaa gggaaaatta caatccctaa tacagaacaa agcagtattg
    16561 ctgacaagat gatgaaagag atggataaag aaggggttga aaagtatgaa attatagccg
    16621 tttttaatag tggcaataag gcagctttaa cagatgaaca aaagaaggaa ataacaaaaa
    16681 caatcaacgc cctgcaaaat gaaaaagagc aattaggaat taaggaagtt gtttcatatt
    16741 tagataataa agacttggaa aaacaattag tttctaaaga taatacgact attttaacgc
    16801 aaatatcgat agataaaaaa catggtgaaa tatcaaaggt ttcaaataat cttcatgaaa
    16861 aagtgcaaac gaaaggggta aaaacgtatt taacaggaag tgacttaata gcgggtgatt
    16921 ttcttaaatc ctctcaagag ggagtgaaaa agacagaagt tatttcaatc attttcattc
    16981 ttgtagtatt aatcctcgta ttccgttcac cagttgttcc gattgtttct cttcttacag
    17041 tcggtgtgtc gtatttagtt tcaatgggga ttattgctca gcttgtggat caatttaatt
    17101 tcccattttc aaactttaca caagtgttcg tagtcgtcgt cctctttgga gtaggaacag
    17161 attataacat tttattatat acgaggttta aagaagaatt aagtaaacaa gaaaatgcat
    17221 ttttggccac gaaagaaaca tttaaatcgg caggtaaaac cgtattatat agcggtatag
    17281 cggtgctaat tggttttgca tcacttgcgt tagcgagttt taaattatat caatctactt
    17341 cagcggtagc aattggtgtt ttagtattac tactcgtatt aacgacttta aatccgtttt
    17401 ttatggtgct tttaggaaaa ggaatgtttt atccagttaa aacatttaaa ggtcatgagg
    17461 atagtcgctt atggggattc tttgcgaaaa attcagtagc aaggccattt atcgctttaa
    17521 tcatcgtatt cgtaatatcg attcctttcg tattaaaata ctctactaca ctgaattaca
    17581 atgatttatt tgaagtggat aataagtatg aatcaaagat gggtattaac gtaatagaag
    17641 atcattttcc gcctggtttc tcttcaccga gtacattagt cattcaatct gataaaaagc
    17701 tggatgaagg aacttctcta caaattttag atgaattaac tgataaaatt tcgaaagtta
    17761 aaggtgtgtc agaagtatat gcaccaacac gtccaactgg tgagaagata aaagaattat
    17821 atttaaataa gcaagcggga gaattgaata caggattagg agatgccgat ggtggcataa
    17881 aggaaattaa tgatggatta acggatgcga aaaataaaat gggaagtaat gattcaaata
    17941 gtcttgcgaa tgttcaaaaa ttaattgatg gaacgaacga ggcgaaaaat ggggtatcag
    18001 cattaggaac agctttacat caattatcca gcggcataaa cggaggtgca caaggagcgc
    18061 agcaaattga gagtgggtta acttcagtaa ataaaaatat aaatgtccta tccaatgcaa
    18121 cgtcacagct tcatactggt tatgcacagt tagaaaaagg tttaagttct tacgatcaat
    18181 acttcggaag tattgatcaa gcgattgacg gtgcgaaaaa aggatatgaa caaattgaaa
    18241 tgttaatgac caatttcgtt caaacgaaac cagaattagc gaatgatcca aacatacaac
    18301 aaacgatagg gattgctaaa gaggcacaaa aaaatttaag cgtactttca aatgaattaa
    18361 atcaattagc aacccagcac aaaacggcga tgagttcatt taaagaagcg aatcaatcgt
    18421 tatggaaagt ggataacggc ttaaaagaaa tgggcattgg agttaataag ttacaaaagg
    18481 gagcagcgga tcttaaaaat ggattaaatg aaggtactgc aggttcaaaa caaattgcaa
    18541 ataaatcagt tgagttacaa tctggattaa cgaaaataaa cgatggacaa ggacaacttt
    18601 taacgggcct taaagacctg caagaaaaga tggggcaatt acaatccggt ttatctaaaa
    18661 gtacagaagg gcttggaaaa gtaagtaatg gcctgcatga cgcacagaaa tatttagggg
    18721 agctcaatga gtcgaaaagc tctgagaagt tttatattcc aaaagaagtg ctagagggag
    18781 aagatttcca aaaagcattg aacacgtaca tgtcacagga tagaaaaatt gctaaaatga
    18841 ccatcatttt agatgtaatt ccgtattcca aagaagcgat gccaattatt caagaaatta
    18901 ataaaacaat cgatggcact gtaaagggaa cggaattaca tgatgcgaaa acagcgatcg
    18961 gcggaacaac atctagaaac gttgatttaa aagaagtaac agggcaagat tttttacgta
    19021 cagctacaat tatgttaatt ggaattgcca ttgtattaat cgtaattaca cgctcactac
    19081 taaacacaat atttattatt ggctcattac tattagcgta cttcgcatca cttggtataa
    19141 gcgaacaaat tagtgcacat gtattacatg tagatacatt aagctggaat gttccattct
    19201 ttagcttcat tatgattgtc gctttaggag tggattatag tattttcgta atgatgcgct
    19261 ataacgagat cgaaggggat tcggtaacaa aaattgtaac tgcatctcgt catataggag
    19321 gagttgtatt atcggcggcg ctaattttag tagggacgtt tgcagcatta attccatcag
    19381 gtgtgttaac acttatacaa gttgcatcag ttgttggcgt tgcactatta ctattagctt
    19441 taatcgtgat gccgatattg ttacctgctt taatggggtt aacgagtaaa ttgaagagtt
    19501 ataaagaaaa aataataaat acgaaataag tgaagactgt aggggatgat ttctctacag
    19561 tttttctata tataaaatct taaatggaaa atgaatccaa tgtattacac aacgagaagt
    19621 gaatggtaac atgagaaaga ggtcgatgat atacatacca tagctaaggg aatggataaa
    19681 aactatccga tttcattgta gaaaggtaat caaccgttgc tattcatcca gcttctacta
    19741 tataatagct atagtctaca ataattgagt cgtaatatgc gattttttaa gacaatcggt
    19801 gagaaaacgc tgaaataagc ggtattagta ggaggacaca aatgattaca gtaagtaacg
    19861 ttagtttgcg tttcgcggat cgcaaattat ttgaagatgt taacataaaa ttcacgccag
    19921 gtaactgcta cggtttaatc ggagcaaacg gtgctggtaa atcaacattt ctaaagattt
    19981 tatctggaga aattgaacca tcaacaggtg acatacatat tacgccaggt gagcgtctag
    20041 cagtattaaa acagaaccac ttcgaatatg aagagttccc agtattagaa acagtaatta
    20101 tgggtcacac gcaactttac aaagtaatgc aagagaaaaa tgctatttac atgaaagaag
    20161 actttagtga tgaagatgga atgcgtgctg cagaacttga aggtgagttc gctgagctta
    20221 acggttggga agctgagtca gaagctgcaa tccttctaaa aggtcttggt attggtgaag
    20281 atcttcacga caaaaaatta tcagaattga ctggtgcaga gaaagtgaaa gtattacttg
    20341 ctcaagcatt attcggtaaa cctgacattc tattactaga tgagcctacc aaccacttgg
    20401 acttaaaagc gattcaatgg ttagaaaact tcttaatgaa ctttgaaaat acagtaatcg
    20461 ttgtatccca tgaccgtcac ttcttaaata aagtatgtac gcacatggct gatcttgatt
    20521 tcggtaaaat tcaactttat gttggtaact atgacttctg gtatgagtca agccagttag
    20581 ctttaaaatt aacacaagat gctaataaga aaaaagaaga gaaagtaaaa gagttacaaa
    20641 acttcattgc acgctttagc tcaaacgcat ctaaagcgaa acaagcaact tctcgtaaaa
    20701 aattattaga taaaattaca ttagatgata ttagaccatc atcacgtcgt tacccattcg
    20761 ttggcttcac acctgagcgt gaaataggaa atgacttatt aactgttgaa ggtctttcta
    20821 aaacaattga tggcgaaaaa gtgttagata atgtgtactt cactttaaat aaaggtgata
    20881 aagttgcatt tatcggtcgt aacgatattg cgatgacaac attatttaaa atccttatgg
    20941 gtgaaatgga gccagatagc ggttcattca aatggggtgt tacaacatct caatcttact
    21001 tcccaagaga taactctaag tactttgaga acaatgacta caacttagtt gattggttac
    21061 gccaattctc tccacaagat gagtcagaaa gcttcttacg tggtttctta ggccgtatgt
    21121 tattctcagg tgaagaagtt aagaagaacg tttctgtatt atctggaggc gaaaaagttc
    21181 gttgtatgtt atctaaaatg atgttaagtg gtgcgaacgt aatcacactt gacgatccaa
    21241 cgaaccactt agaccttgag tctatcactg cattaaacaa tggtttaatt gctttcaaag
    21301 gtacaatgtt attcacatct catgaccatc agttcgtaca aacaattgca aaccgcatta
    21361 tcgaagtaac gccaaacggt gtaatcgata aagaagcaac ttacgatgag tacttagaaa
    21421 atgaagaact tcaaaaacaa gtagatgcaa tgtacaaagg tcaataatat ataatgaaaa
    21481 aactcgctct ttttagagcg agtttttttg tcgagaaaac ataacaccat tggtgggggc
    21541 aaatgaataa ttattcaaat ataatattag tgaacatgag gatttttcat gtatggaaga
    21601 gatgtaatga ctttaagatt tagttgaagc aggggaatgt aaggtgagca atataattaa
    21661 ataacattat tttgtcatgt gaaatatgta ccaaaattgg agatagaata gtttgcgaat
    21721 gagtttataa aggtatatag tatgggatgt cataattagt ggatgaatct tgggagaaaa
    21781 caggaaatgt tacaaattta ttttattaaa tagaaaccaa ggtcaaaatg tttaaaaaga
    21841 aatagttgaa taaatacaag cttcaaatta taattactaa tattcttcat atagttaaat
    21901 aaaaaaatct atttgaagaa gaaaaatcga atagagagac agacttataa aaaataagcc
    21961 ttggatgatc aaaagaggtg gagaaatgaa acagttctta ttaaagagca aaagtgtgtt
    22021 aagcaatcat tttggattct ttctgtttgc cgttatttta ttgtggctca aaacgtatgc
    22081 agcctatgta acggaattta atttaggaat ttcaaacaca atccaaaaat tcttgctgtt
    22141 ttttaacccg cttagttcag cagttctatt tttaggactt gcattatttg caaaagggaa
    22201 gcgatcttat atttggttaa ttgttatcaa cttgttattg tcgattcttt tatatgcaaa
    22261 cgtagtttac tatcgctttt tcagtgactt tattacgttc ccaacattaa cacaaacgaa
    22321 taactttgga gatttaggtg gtagtattct tgcgttgcta catctttatg atccactata
    22381 cttcttagac acgattatat taattgtgtt agttgcaaca aaatttgcaa atccaaaacc
    22441 aattcgtgtt gcgaagcata aagtatctct agtatttgta gcaggtattt tattattcag
    22501 tgttaattta ggtcttgcag agtctgaccg tcctgaatta ttaacaagaa cgtttgaccg
    22561 taattatatt gtgaaatatt taggggcata caactacaca atttatgatg gaattcaaag
    22621 tgcgaaagca tcgacagaac gagcattagc tgatggcgat aatatgacag aagtacgaaa
    22681 ttatttaaca tcaacttatg caagtccaaa tcctgagtat ttcggtaaag gaaagggaat
    22741 gaacgtaatt tatattcatt tagagtcatt ccaaaacttc ttaattgatt acaaattaaa
    22801 tggtcaagaa gttacaccgt tcttaaactc atttacaaaa gatgcgaata cgctatactt
    22861 tgataacttc ttccatcaaa caggacaagg gaaaacatct gatgcggagt ttatgttaga
    22921 gaattcaatg tttggtttac cgcaaggttc tgtctttaca acgaaatctc ataatacgta
    22981 tcaatcagca ccagctattt taggacaaca aggatacaca tcagcagtat tccacggtaa
    23041 ctacaaaaca ttctggaacc gtgacgatat ttataaatca tttggtttta ataaattctt
    23101 tgatgcgtca tactacgata tgaatgaaaa agacgtagta aattacggat taaaagataa
    23161 accgttcttt aatgaatcta ttccgttatt acaaacgttg aaacaaccgt tctatacgaa
    23221 gtttattacg ttatcgaacc atttccctta tccaattgat aaggcagaag caacgattga
    23281 accagcaaca acaggtgatt catcagtaga tacgtacttc caaacagcac gctatttaga
    23341 tgaatctgta aaaggcttca tcgattactt gaaacaatct ggtttatatg ataactcaat
    23401 tatcgttatg tacggagacc attacggtat ttcagataat cataacgcag caatgtcaaa
    23461 agtaatgggt aaagaaatga actcatttga aaatgcacag ttacaacgtg tgcctttaat
    23521 cgttcgtgta ccaggagtga aaggtggcgt acaacatcaa tacggcggtg aaattgacgt
    23581 tcttcctacg ttattacact tactaggtac agatacgaaa aactatgttc aattcggttc
    23641 agatttatta tcaccagagc ataaacaagt cgttgcgttc cgtaacggta actacgtaag
    23701 cccaactgtt actgcactaa acggcaaata ctatgataca acaactggaa aacctgtaga
    23761 atttacagat gaaataaaga aaaatgaaca aatggttcaa aactcactaa aatactctga
    23821 ccaagtcgta aatggtgact tattacgatt ctacacaccg gaaggattca ctccagtaga
    23881 tcgttcgaag tataactata acaatcgtga taaaaacaaa acgaaggtaa aaacgactcc
    23941 ggaaggggaa gctaaataat aaaaggcgct attcatatga atagcgcttt ttatttgtaa
    24001 atataccatc attattagac agaactagct gttgcttttt gttttgcttt tccgaagaac
    24061 actacaccaa caatgatcat aatgataaat gcccatttaa tgaaagggtt actttcgaaa
    24121 aatccagcga accatttctc atctacaatc atttttgcag cagtataagc taaaaccgct
    24181 gctccaatcg taatgatgac aggaaaacga tctacccatt ttaaaatcaa tgtactgccc
    24241 catacgacta caggaataga aactaatagc ccgatgatta ctaaagaaaa gttaccatgc
    24301 gcagctcctg caacagcgag tacattatca atacccatta acgcatcagc aatgataatg
    24361 gttttaatag cagaccaaaa tccttcttct gccttaatat catggtcttt gccttcagca
    24421 attaatttgt aagcaatcca tataagaagt acaccaccaa ttaaaagtaa tcctggtatt
    24481 tttaataacc aaacgacaac taaagtagca agagctctta tagcaattgc tccaacggtt
    24541 ccccaaatga taactttctt ttgttgatct ttcggtaatc gtcttgctgc taatccaatt
    24601 acaatggcgt tatctccggc taacactaaa tcgattacga taattgctaa taaggcagac
    24661 aaatattcag gtgaaagaaa atccataaat atatcactcc ttataattaa tatgtactta
    24721 taagctattc cgtattaaga attctaagga ttatttatta aaatacaatc tcttcaaata
    24781 gtaattaagg attataatta tggtgcataa acacttaaaa agatggatac ggtacaattc
    24841 tggaaccatc ttttaagtgc ttaattttta attatcattt tttgtttgaa gatttacttt
    24901 cgtatctttg attattactt ttttaggcgt gaaacatgca ataattaaag ccacaataga
    24961 taagactaac ataaatacgt acgcatcact tgagctatag atagaagata agtttgttac
    25021 ttgcatagct gatatatttc cattctcact agataactgt gaaatgtgtg aagtggattg
    25081 aattgtatac accgtgataa taactgctgt tccaatagca cctgctaatt ggcgaatcct
    25141 actatttcaa gcttaacggt tcagaaaatc gcaacaaaag cagggttaaa tcgaacaaca
    25201 ttttatttgc attatcaaga tattcaagat ttactagacc aaatcactag cgaaatttta
    25261 aatgagcatt caaataaaat tgttgattta atacatgcaa aagatttatc agaaaaacaa
    25321 aagctaacac aattgctaga ttatttatat attcaccgaa attttttatt tatattattt
    25381 aaaatgaatc aatttgagga gcaattgttt ttatttttaa agcaattaat agaaacgaga
    25441 agagagaata cgaaaaagaa tttacctgat gattacgttg cagttgatat taaaacagcc
    25501 tctttggtag ggattatcat gtggtggata aggaatggac ttcactttag ttcagattat
    25561 attgcaaatc aaatttattt aatgtataaa ggatgatatg ttaaaatcag tcatatgtat
    25621 tagtaaataa aaatcattat atctaagagt tgaaattaat gggagataga aagtgtctta
    25681 caagttaaga aaggcgtata aatttcaaat ttataaagta aaagttttat agcaagaaga
    25741 ggagaaattt atgaattttc aaaataaaaa aatagcatta catttagagg tggtgaaata
    25801 ccaatttaaa gatgcaaaag aggagtgtga tagaaattgg ctaatagtaa aagcgaaact
    25861 gtcagaagga aataaagttt ttgaaacgat ggatcctttt ctacaaacgt tcgacttaca
    25921 gcgtatgaaa aaatggtttc aatcattacc gaatcctaca tataccgaac tagatttcat
    25981 agagcctaat atagcgtttg aattaatggg ggaaaatgaa gatgagtttc aaattgtagt
    26041 ccgattatct caggaactta ccccttcatg gtgtaaggaa gaggagtacg aattttctat
    26101 aagtattaca caagaggaca gagaaaagat tattcttttt attgaagagc aacaaagaaa
    26161 tttcccaaaa cgataaaaaa gacttgataa cctactagag ggaatcaagt cttttcatta
    26221 catacgatta tcatgccaga agtttaatgg gaagtgttcg ttctcattat atgcttctaa
    26281 ttcatatcct ttttctttca gtcctttaat aattccaggt actgctttta ccgattgtgg
    26341 atgaatatca tgcataagga taacttctgt tggatttgta gcaccatgta gtacgttctc
    26401 tacaatttta gcagatgcag catcaacttg cattttgtta tatttccagt ctaaagaatc
    26461 aattgtccaa tcccaaacct ttaagccatt ttctacaact ttgttgcgaa gagcttcgtt
    26521 taatcctggc attgatccgt aagatgggcg agttaatact ggtgatttac ctaaaacacc
    26581 agcgattaag ccttgatctt ccttcatttc atctacataa tgaccttcag tgtaaagttt
    26641 cttgtagtta tgagtcatac tgtgcatccc aacgtagtgg ccttcagcat cttcgcgttt
    26701 tacaagatca gggaaagctt ttacgtttga accaattagg aagaatgttg cttttgcatt
    26761 ttctttcttt aacatatcta aaagctcagc tgtgtatttt ccgggaccgt catcaaatgt
    26821 taagtaagcg acttttctaa cttgtccgtt ataatgcttt ggagcctctt tcggagcaag
    26881 agatgtttga atctcactta caagttgaac agattttgct tcatcctctg tactagctaa
    26941 agcagtatgt actgatccta aagcggcttc gtatgtaaat aatacccccg cacaaaccaa
    27001 catagccctt tttaccaaag ttgtcattcg aattccattg tgcataattt tccttctctc
    27061 tataaaagtt ctactctact atattagcaa ttataggtag ggaaatgcaa aaaaaatttt
    27121 ttacaagtgt aaaaaagttt ggcaaaaagt atgcaagatt ttaaaggaat gtcattttgg
    27181 aagaaacatc acaaatgatt ggataaattg aatggtgaat tggaaacaat acaagggata
    27241 ttaattttag gaggtgcttt aattgaatta taaaaaaatg ctttcaatat taatgacaag
    27301 catatttaca gtaggattat taattggctg taatccagct ccaaaagatg aaaaggagcc
    27361 agatccaacg gaggaacctt ctgaacaaag acaggaggaa aaaaataatg aattaaacaa
    27421 aaaggatgag caagaaccag atccaacaga agagccatct gaggaacaaa agaagaaaaa
    27481 agaaaatgag tagttgtagt ttaatgaaat gtgtagcatg attttgtaac aaaaaatact
    27541 ttttaaaaca tacaaccact tttcttgctt tataaaaaag tggttgtata aaattgtata
    27601 tgaatttaaa catttcatgg atatgacttt tgctttaagg ctacttttta attcatgtag
    27661 tttgtgatgt ttatttcccc taaaatgaag cttgaaatca atattcatct ctcgttacaa
    27721 actcttcaat catcaaattt aattgattcg atatttctat caacaaactt ctatattaaa
    27781 tacctcgtac aacataatag cacctaatgc agtaattcct tcataaagca ttataatgct
    27841 ttttattaaa atctttcctt aatttaagcc taatatcccc ctgatgtgtg ttagtaagta
    27901 ttgttgtgtt aaaattttga caaaaactat taatttattc gtttatttta tgaagatttg
    27961 ctccttcttt taacgattaa aggattaaat atattagaaa gttttaataa aattaaaact
    28021 ctattttctt ggaagtagga aataaaaaat ttataggaat tagactaaag tcttaaaacg
    28081 aaaggagacg aatcatactt tcgtatcact tcattttcgt tccaattatt gattcgaata
    28141 tttttgtttt ttattaaaat attggtaaag aaataattac ataaaaaaaa ggagtgggaa
    28201 tatgaataat tatatttgta ctacatgtgg agtacagtat cccgaaaatg aagaagcacc
    28261 ttctcgttgt aaaatttgta atgaggaaag acaatatgtt aatccaattg ggcagtcatg
    28321 gacaacatta gaaacaatgc aaaatagcaa tttatacaaa aacgaaataa taaaagaaga
    28381 aagcggtttg tatagcatta ctactaaacc taaatttgcg attggacaaa cagcattttt
    28441 aatacaaagt aaaactctaa atgttatgtg ggattgcatt agttatttag atgataaaac
    28501 gatacaacgt atatatgatt taggtggtat tcaagcaata gcactttctc atccacatta
    28561 ttattctaca caagttaaat gggcagaaac attcaatgta cctatttata ttcatgaaga
    28621 tgataaagag tgggtggttc gtccgagtaa gcaaattaaa ttttggtctg gggagcatct
    28681 tttgttatcg gaagaactta tattacatcg cttaggaggc cattttaagg gcgggactgt
    28741 tatacattgg aaagacggta atgaagggaa aggtattttg ttatcaggtg atattataca
    28801 agtagtttcg gatcaaaaat gggtaagttt tatgtatagt tatcccaatc ttattccatt
    28861 accagcgaat aaagttagag atatggcaga gaaagtaaaa gatatccaat ttagtcgact
    28921 atataatgca tttcatggtg tggtggaaga tgcaaataaa gctgtacaaa gatctgctga
    28981 tcggtatata aaggccctgc aaggagaact atttcatacg taatagcttg tatttcatct
    29041 ctacatttat ataactaatt ttatatgaat tttatacgaa agtcctattg tttattaact
    29101 tataggtctt tcaacttagg aagctcacac taatgaggga tgttaaaggg aatatatgta
    29161 acctatacta attactataa agctttggaa aatgaaaagg aggagatttg catgaagaat
    29221 tgggttcaat ttagaattgc aagaccaaca gataaatttg aagaagtgat aagtttttat
    29281 gaaacaggat taggattaaa acgtataggg gaatttcaca atcatgaagg atatgacggg
    29341 gttatgtttg gtttaccaga tgaagaatat catttggagt ttactacaca tgttaatgga
    29401 agtccatgtc cggcaccgac aaaagataat ttactagttt tttatatgcc taataaaggt
    29461 gaaattgaaa agatagtgaa tcgattaagt aatatgggct atcatgaggt ggaaccagaa
    29521 aacccgtatt ggatagagaa aggaaccaca atagaggatc cagatggttg gagaattgtg
    29581 cttatgaatg catctgaata aagaaactat tattatatga aatagagtgt aacaaaatga
    29641 tttagacata aatccctaca gtgtttgtag ggatttttat ataagaaaat cttattgaga
    29701 gagttattaa aatgtagaaa gattttggct aagagcaaat gtaataaaca taatttatga
    29761 aggaggtata aaagtatgat agtaaaacat tttaaagagt tttctaaaca tgttggaaat
    29821 acacctctca tgaaattaga atgcgaagaa acgaagaacc tttctatcta tgctaaatgt
    29881 gaatggcata atcctacagg atcaattaag gatagggccg cacttggaat gattaataaa
    29941 tatttacaag aagcggacaa aaaacaaaat attttagagt atagtggtgg aagcttagcg
    30001 aggtcaattg ggtgtatttg taattgttta gggattgaat gcacgttagt gttaagttct
    30061 gcaactggtc aatctctatt aaataaactc aaatattatg gtgctaacgt aatcttagtt
    30121 gataaatgta aggggtttta cgcagtaatt gagaaggcaa tagagattag caaacaaaat
    30181 ccagaattat actttttatt ccaacattat aataatgcaa atatagtaag tcatattgaa
    30241 ggtacagggc gagaaattat tgcacaaatg attggaaaac caatacatgc atgggtagca
    30301 tctgctggta ctggtggaac tctaatggga ggctatacag caataaagaa ttatacaaaa
    30361 aatgttgaac tacatttagt aatgcctgct gaattgcctt atgcttcgga acaaccacca
    30421 aatgatttaa agaaatatgc tggatcaggt gggttcggct taggaaggaa acaacatttc
    30481 atagaacagg aagaaaattt gatagaaaaa caatggactt attcatatga agataccctg
    30541 tatgaaatgg cacgttttta caaagatact ggtataaaaa taggaacttc tgcggcagcg
    30601 aatttattag ctgctaaaca aattgggaaa gaaaaaggtg cgaattttaa tgtagttaca
    30661 gtttttccgg acgcagggtc aatagaagag tggtcagatg taaaaaaatt agttgaaaaa
    30721 taggggatag accaaatgat agagaggacc atcaaaaaac tgtatgttta actggtacag
    30781 ttttttgatg gtgtggctgt gtaatgttta gaaatttcac ataccgtatt ttaaaaataa
    30841 atataggaaa accaaaaagt aatgtagaat atatcgtgca tacatgtata aagtcaacat
    30901 aaaagataaa gaggtgggta tatgtttctt gaggaagtaa tgcagcaact agagaaatat
    30961 ggaacagaac aaaatcgtaa aacgtataaa aaccacggag cgaaagagcc actattcgga
    31021 gttagttttg cgaatttaaa attgttaaaa aagaagctaa aaaaagatca tgatttagca
    31081 gttgaattgt gggaaacaaa aaatatggac gcaatgacat tagcaactta tattttagat
    31141 ccgaagaaaa taacgacaga acagcttaat agttgggttc aggatgttga ttattactgt
    31201 ttaatggatg ttcttatgac atctatatgt acttcgccaa ttgcaataga aagaatggaa
    31261 gagtggacaa agtttaatga tgaatggatt ggaagagctg gctggtcttt attagcaaat
    31321 atagcgatta aaaataaagc gttacatgat gatttcttct ctccgtactt agaagagatt
    31381 aaagaaaata tacataatga aaaaaataga aaaaaagaag cgatgaatag tgctttaatc
    31441 gcaataggaa ttcgtaatga agacttagag cgacaaacga ttgaaattgc gcgtgaaatt
    31501 ggaaaagtag aggttgatca cggtgcgaca tcatgtaaaa caccagatgc agaaagctat
    31561 ataaaaaaag cgagagaaag agctgaaaaa aagaaagtga aataagaaaa gaggaacggt
    31621 tatgaaacca attgaagcag cacaaaacat aattacatca caatttccga attgtgatgt
    31681 agctttactc ggcggaagcg ttgcacgagg agaagcgacg aaaacatctg accttgatat
    31741 tgtaatagtc gatcaaagtt taacttcttg ttatagagaa tctttctata gtaatggatg
    31801 gcctgttgag gtgtttgttc ataattttga aacatataaa acctttttca aaatggattg
    31861 tgatcgaggg agaccgtcgt taccacaatt agtttcagaa gggattgcat taaaagggga
    31921 aaaggaaatt gttgagaaat taaaaaaaga agcgaatggt ttactacata aaggaccaga
    31981 taaatggacg gaagaaacga ttaagcagaa gcgatatttt attacggata ctttagatga
    32041 ctttattggt gcaacgaaaa gagaagaaga attgtttatc gctaatctat tagcggattt
    32101 agtacatgaa tatgtattaa gagtaaatgg taggtggctt gggagttcaa aatggttcat
    32161 tagagtgcta agaaggtatg atgagcaata tgcaaacaaa tttgtagccg cttttgatca
    32221 tttttataaa acgggagaga aaaatgaatt aattcatttt atagaaaaga cgttagaaca
    32281 gtatggtgga agagtgttcg aaggattttc tattggtaaa taaaaagggg agagaaaaat
    32341 gaatgtacca tatgttcaat taagagaatt gacattagat gatgtagaag atcgctatca
    32401 atggtcatta gatagagatg taacaaagca tttagtcgta ccagatcaat atcctccgtt
    32461 cactcgtgaa gatacgagaa actggattga agcttgtata agccgaaaaa atggttatga
    32521 acaaagggca attgttactg agaaaggtat acatattgga tgggtagacc ttaaaaattt
    32581 tgataaaaca aataaaaatg cagaactagg aattgcgatt ggaaataaag actattgggg
    32641 taaaggattt ggaatggcag ctctaaacag catgttacat ataggttttt cccagtttga
    32701 attggagaaa atttggttac gtgtagatga agataataca caagctaaaa agagttatga
    32761 acatgccgga tttgtatgtg aagggttaat gagaaatgat cgattgagac aggggaagtt
    32821 cattcatcgc tatcgttaca gtatattaaa agaagagtat gaattaaaaa ataataacct
    32881 ataaaaatat tatgtaaatg aaaaagggga agataaaatg attcgattac ttacaaaagc
    32941 ggatgcaaaa caatattggg agttacgttt acaagcacta caagtaaacc cagaagcatt
    33001 tgtaacgact tatgaagaag cagtacgtca agaaaaccct cttgaacgcg ttgctagtaa
    33061 tctttcatct aacagtagtt ttacatttgg tgcttttaat aatgaaaatc gtttagttgg
    33121 ggttgttact ttattaacag aagaaaagga tgcatataag cataaagggc atatcgttgc
    33181 aatgtatgta gatactgaaa atcgaagaag tggtcttgca cgtgatttaa tacgtaaagc
    33241 aattgaaagg gcaaaagaga tgaagctaga gcaattgaac ttaggggttg tgtcaacgaa
    33301 cgaaccagcc aaacgattat atgaatcaat gggatttaaa acgtacggaa ttgaaaaaag
    33361 ggctataaaa atgaatggtg tgtatagtga tgatgaacat atggtgttgt tcttttaaga
    33421 gaggaagttt agcatgaaag atctccattt agaaagaaat atggaccttc aagtagcgat
    33481 tttgtatgcg acggttgctg atacgtttaa tagattgcaa aggttagtag aaggtactga
    33541 agagaacgaa ctatcctata aagggtctga aaataatgaa aatagtattg ggcagttact
    33601 tcagcattta gcagttgtcg atttacattg ggtgtatcgt ttcaagggag aagatgttcc
    33661 aacaacattt gaaaataaat atggtcctat gttgaatgaa gtaggagaaa tgccgagttt
    33721 aagaaaatac acgttgcaag agttaatgca agattatgaa gcagtgcaaa aattgtttca
    33781 tgaagaatgt atgaaactaa cagaaactga tttaacgcgg gaagttttgt atgaaaaagg
    33841 ggaaactgcg actataagat ggggaatttg gcatatagca gatcataatc gatatcatca
    33901 agcacatata agtcgattga ggaaattata tagagctaga ttacatacaa gttaaagatt
    33961 gtgaatttta attatattta ttttgttgta tagtattagg gagaaactaa acaaggggtt
    34021 ttacaatgaa agcaattgtt atagggatac tggcatcatt tttctttgcc tttacctttg
    34081 ttttaaaccg ggcaatggac ttagaaggtg gaagctggat ttggagtgca tcattacggt
    34141 attattttat ggttccaatg ctattactta ttgttatgta tagagggaac ttaaagcaac
    34201 tctttcaata tatgaaaaac aatccgaaag aatggttagc atggagtatc gttggatttg
    34261 gtctctttta tgcaccgctt agttttgctg gagcgttcgg accaggttgg cttgttgcat
    34321 caacatggca aattacaatc gttgcaggga ttttgttaac accatttttt gcggtggatc
    34381 cactacataa aaaacttccg atgaaggaat tagttatgtc gggtattatt ttatttggtg
    34441 ttgttctcat gcaagtagaa catgcttctt cattaggtat tcgtgaaacc gttttatgtg
    34501 tagttcctgt acttattgca gcatttgcgt atcctcttgg aaatcgaaaa atgatgcaag
    34561 tttgtaaagg ggaattagat gtatttcagc gagtactcgg tatgacatta gcaagtttac
    34621 cattttggtt tttattatct ggttacgaag tatcaactgg cggattaccg tcaagtagcc
    34681 aagtttttca atgttttatt gtagcagtta gttcggggtt aatcgcgaca gtattatttt
    34741 tctttgcaac agatcttgtg aaagatgatc cacaaaaact agcaacagtg gaagcgacgc
    34801 agtctggtga agttttattt gcgctagtag gagagctgat ctggttatct gcaccaattc
    34861 cgtcatcatt atcttggatt ggtatgagtc tcgttattat tgggatgata cttcatagtt
    34921 atgtagctgt cgttgtaaaa caagaagaaa aaataacggc gtaatgagac tagctctttt
    34981 tattaagagc tagtattttt tcgtagaaag ggatgaaagt atgaatttac aacgtgttga
    35041 acaacttgaa aaagattcaa tattaaatgt gctacaatat gccgtcggtc caaatgaaat
    35101 aagcttaaag aaagcagtat tactttatca aaataataaa gggactttgt acaaatatga
    35161 agaaaaagct tgtataggta tagaagtaat cggagcaact aaagcacgag tatgtcatat
    35221 agcagtggat ccagattatc gtcaaaaagg aattgcactg caaatgatta aagaggttgt
    35281 aagaatatat caattgactt atatagaagt agagacagac gatggggcgg tagaatttta
    35341 taaaagaatt ggttttcgag ttaaaagttt aggagaaaaa tataagggaa tcgaaagatt
    35401 tcattgttat ttggaaaaat agtataaaaa tatgcatatg gagtatagtc tgaaaaaata
    35461 agatctacat ttttcttcat ttcaaaaaac tctcgttcat cattatctac gattttaata
    35521 gagttttgag tcttcagtat aataatatac atatttttgt agtaatgaat atgattaagt
    35581 taaaaattaa gaaaaatatg ataatatatt tatataaaag tttaaattta catggctagt
    35641 gggggaacca atatgaaaat gaatgatata gtagcaagta caaaatttcc aaatacaatc
    35701 gaaacaataa caaaagattt aaaagcatta ggaatcgaaa aaggaatgac aattatcgtt
    35761 cattcatcac taagttctat cgggtggata tctggtggtg cggttgccgt agtagaagca
    35821 ttaatgaaag ttgttacgga agaaggaacg ataataatgc caacgcaatc ttcggattta
    35881 tccgatccga aacattggtc aagaccacct gtaccggaag actggtggca aattatccga
    35941 gataacgtcc cggcatttga ttcacgtata accccaacaa ggggaatggg tgaaatagtt
    36001 gaatgttttc gtacatatcc gaatgtagta cgtagtaatc atccgttagg aagttttgct
    36061 gcatggggaa aacatgcagt agaaataaca atgaaccatt cgttatcaat gagctttgga
    36121 gaagaatctc cattaagaaa aatatatgat ttagacgggt acgtattatt aattggtgtt
    36181 ggatatgatt ccaatacgtc tgttcattta tccgaggtgc gtactggtgc atgtgagtta
    36241 atacaagtag gagcacctat tatagaaaac ggtgagagag tgtggaaaga gtttgttgaa
    36301 atgaattacg aatctgagaa gtttgttgaa attggtgtgg agtttgagcg aaaaggaact
    36361 gtaaaaaacg ggaagatagg gaatgcaacg tgtcgtctaa tgaaacagcg tgatatagtt
    36421 gactttggaa ccgaatggtt tcgtaagaaa aattagtaag ggatggttac aatgaagggg
    36481 aaaaaggtat taattacgag cggtggttgt ctagaaaaat gggatcaagt acgcgggcat
    36541 acgaatatgg ctaaaggtac aatcggaagg ataatggcag aagaacttct agctaaaggg
    36601 gcacatgtta tatatttaca cggttatttt gcggagaaac cgagcgatgt acatagaggg
    36661 ttagaattac atccatttga aggaattgtt gatttgcaag ataaaatgaa aagtatcatc
    36721 acacatgaaa aggttgatgc ggtcattatg gccgcggctg gatcagattg gattgtggag
    36781 aagatttgtg atcaagatgg taatgttctt aatatgaacg gaaaaatttc aagtgatata
    36841 gcaccgatta ttcactttca aaaggctcca aaagtattaa aacaaataaa agaatgggat
    36901 ccagaaacag tacttgttgg ttttaaactt gaaagtgatt taaatgaaga agaactattt
    36961 gaaagagcga aaaatagaat gaaagaagca agggcgaatg taatgattgc gaattcacca
    37021 cattctttat attcgcgcgg agctgtacat tatgtaattg gacaggatgg taaagggaag
    37081 ttgtgtaatg ggaaagatga aacagcgaaa gaaattgtca aaagcttaga gatattatgt
    37141 aatcgtgtta ctgcttttta aaattaagtt tttagataag aatgaatccg catagtaata
    37201 agtaagcgaa actttaattg gtgggaattt tacttttaca cgaatgtgaa gcgtatacca
    37261 atcaagagct atacacagaa taattggtga ggagtggatt ctatggaaca tttattaaag
    37321 caagctatta aacttagaaa cgaaaagaaa tatgcgcagt ctaaagagat gcttatagga
    37381 ttaacaaact ttacaaagga tgcagaagta ctgtatcagt gtgcgtggat acatgatgta
    37441 atggggctag aaacagaagc aattccgtat tatgagcaag caatcgcaaa tggacttgat
    37501 ggcgaatcac tttgcggtgc ttatattggt ttaggaagta catatcgttg tataggggaa
    37561 tatgaaaagg caattacagt attagaagct ggggtgaaaa aattcccaga gaacgatcca
    37621 atgaaagtat ttttatcatt agcaaaatat aatgtaaacg atcacgaatc agctatgaaa
    37681 ttattacttg aaactgtcgt gaaagtagag gaagtaaaag aatttgagcg tgccatttca
    37741 ttttataaag accatttaaa tgaggttttt aaataaagga gtgaacgtat gaatgttaca
    37801 ctatcgcgaa ggcgaaaagg tatttggatt ggactcgtct ctttaataat actatcaaac
    37861 tacttattgt atgcccttcc aatagtacca gctgcgccga aagaagttgt gcttgggtca
    37921 ttattagatt gcatgtttgt cattccaacc atcacgtatt tcttcattat tcgaaaaaga
    37981 tactcgttaa cgtatatatt tcctgttgta atagctggat atatttttgc aagatttatt
    38041 attccaagtt actatttaca agctttttca ttcatctctt atattattgt tgcggctgaa
    38101 attgcatttg taggtctaga attattcctt ctctataaaa ttgttagagt gcttcctaaa
    38161 ataataaaaa aatataaaaa acatagaaga gaaaattatt ccttttctta tgcgattgat
    38221 gcagcatttg aagctactat gaaaagaaat aaattaatag atatcattgt aacggagtgt
    38281 aagttaatct attatgcatt tttatcgtgg cgtgaaaaag taccagaagg tgaatccgta
    38341 tactcatatc acaaaaagac tggtgcaata ggtgtatata tcatgatcat ccatgcgacc
    38401 ttaatagaaa gtatcggttt tcattatttg tttcatcaat ggaatccggt tgtagcatgg
    38461 gtgttactta ttttaaatgt atatgcaatg ttttattttt tagctgaaat acaagcaatg
    38521 cgtaaaaatc cacttgtcgt aacagaagaa caagtaatca ttcaaattgg attaggaaag
    38581 aaaattgtta taccatttac acaaattgat aatattgcgt tctacaaggg tgaattgcta
    38641 tcggcaaaag aagggaaaca gatattggat gcaactgtta tggagttcat aaaagaacct
    38701 gctacttttg aaataacatt aaaagagcca gtgaaagcac agttgttata tggcttttct
    38761 aaaacagtaa gtcgtgttca cttaaatgtt gatgaagaac gaaaatttta tgatgcggtt
    38821 aaggaaaagt taaaacatga gtaatagtgc tgttagttac ataaaaacaa ataaacttcc
    38881 gttagaagtg aaaaactctt tctaaataag aaggagtttt tcttgtataa atcattatat
    38941 aaaaaactat atacttcttt atcactatat aaatggatat aattgaggat agaactagtg
    39001 taaggggaaa caaaataatg aataagttac ttacatcgaa aattgaaatt atagaaagaa
    39061 aaatccggta taactcaaca atagtagatc acaagtgttt attacttgaa aagcaatcac
    39121 aaagtattgt tttatttcac gaggtgcagc attcatttac aatgactgca aatgatacta
    39181 agttaacaat cccaaaaggg agttatacaa tcgcatatta ctggaaagat cgttcgtaca
    39241 atttatacgt ttggagagat ataaaaggaa attatttagg ttcctatttt aatatcgtaa
    39301 aaaacacaca aataaaagac gaagtggttt ccttcgaaga tttaatcatc gatattatgg
    39361 tacttccaaa tggagaatac ttcatattag atgaggatga attaccagaa ccattaggaa
    39421 atttcgaagg tggttatgtg aaggaagctc ttcatatatt aacggataca attaaaacgt
    39481 tccttccaaa aataataaaa gggactgctg atatctttaa aaataaataa tgttcgctaa
    39541 aacccagttg acttatcgga aatatttgta taatatgtac ttaattccat aacgtattgc
    39601 tgattggaga aaccaaaggc attttatctg ttgataaaat gcctttggtt tttttattgc
    39661 acaaatactt aatctgttca tttatatgaa tcattttaag gagggggaag aaatgactgt
    39721 ttcaattgat ggggtatcaa aaaaattttt gaaacaaact ggtactgttc aagtattaga
    39781 gaatattaat tttcaattag agaaagggga tttcgttaca gtaattggtc cgagtgggtg
    39841 tggaaaaagt acattactaa aaattgttgc aggtctagat aatgattttg aaggtgaagt
    39901 tgttattgat ggggagtcta tcttaaaacc gagtaagaaa caaggtttta tttttcaaga
    39961 acataggctt tttccatggt taacagttga agaaaatata gcggcagatt tgtcgttaaa
    40021 agataagtat gtgaaagata aggtgagaga atgggttgaa atcgttcggt tagatggctt
    40081 tgaaaaatcg tatccgaaag aaatttcagg cgggatgtca caacgtgttg cgatagcgag
    40141 agcgttatta agagatccga atgtattatt acttgatgaa ccttttggag cgctggatgc
    40201 ttttactcga agtcatttgc aagaagtatt gctaaatatt tgggagcaga aaaaaacaac
    40261 aatgatattc gttacacatg atatagacga agcgatatat ctttcaaacc gaatcatcat
    40321 tatgaatgca agaccaggga aaatacataa agtgattgaa aataatttgc cttatccgcg
    40381 aaataaaact tctcaatcgt tccaacaact tcgaacgaaa gtattacagc agtttgaata
    40441 tggaggattg attcaaacaa gtatatagga aaagggtgat tttatatgta taaaaaattt
    40501 aaagttcttt cttttgcttt agctatatca atgtttttat taggatgcga aaaaagtaca
    40561 gcaagtagta agaaagaaga tgtaacaata caaattggta tacagcaagg attaagcccg
    40621 ctattactag caaagaaaaa gggatggttt gaagaggagt ttaaaaaaga aggagttaaa
    40681 gtgaaatgga cagagttcca aagtggacct ccttattttg aagcaatcgc atcaaaccgg
    40741 ttagactttg gtgaagtagg gaattctcca gtcatttcag cgcaagcagc aggtattgga
    40801 tttaccgaaa tcgccaatac aagttatgcg agaaaaggaa ctggaattct cgttcaaaaa
    40861 gatagcaaga ttgcgagtgt aaaggattta aaaggtaaaa aaattgcagt agcaaaagga
    40921 agtagtgcct ttaatttatt gtatcgagca cttgataaag aaggtattga tgcaaaagat
    40981 gtaaatgtca ttcaattaca accagatgaa gcgcagcctg cattcgaatc aggatcagta
    41041 gatgcatggg cgatttggga ccctttcata tcattacata cgttaaataa aggtgcgaag
    41101 gtgattgcag acggtgaaac attaaatgtc tcttcaccag aatttttaat tacgaggaca
    41161 aaatttgcga aagaacatcc agaattagtt gagaaattcc tcaaagttta tgagaaagca
    41221 cgtgtatggc aagatgctaa cttagatgaa gcaataaaag tatacacttc tgtaaaaaag
    41281 atagatgcag agattgtaaa agaagtgttt aatcacgaca aaccaatttt agttccggta
    41341 acgaaggaaa taatagcaga acaacaaaag acagcggatt ttcaatataa gctcggttct
    41401 ataaagaaag aaattaagac ggaaaaagtt gtagataatt ctttcgtaga aaaagcattg
    41461 aaagcgaagt gaaaagaggt tttgtaaagt ggaaaatacg aaagctgtta tgaaaccagc
    41521 gagtataacg attaagaaaa atggcataaa gaaggtacga aagttaaatg taaaagtttt
    41581 agtaagggcg attactatac cggttattat attaataatt tggcagttgg ctggcgtatt
    41641 cggtcttgtt tctaaaacag ttttaccaac accattagat atttttctag ctttccaaga
    41701 gcttattaaa acaggagagt tattcggcca tttaagtatt agtgtattca gggctgcggc
    41761 tggtttcttt attggtgggg gcttaggaat cattttagga acgattgttg gattttcaac
    41821 gagaagtgag caatatttag acccatctgt gcaaatgtta agaactgtac ctcatttagc
    41881 tgttgcgccg cttttcgtat tatggttcgg ttttggtgaa acatcgaaag tgctattaat
    41941 tgcagatggt gcattttttc ctttatacgt aaacgcattt ttaggtatta gaggtgtgga
    42001 ttcaaagtta tttgatgttg cgagagtgtt agagtttagc aaaagaaaac taattacgaa
    42061 actaatttta ccatctgcat tgcctaacct tttactagga gcaaggttat cgttaggtgt
    42121 tgcatgggtg agtttagtag tagcagaact tatgggatct acagaaggta ttggttatat
    42181 gattatggat gcaaggcaat tttcaaatac agatatcgta tttgtcggaa taattatctt
    42241 tgcatttgtt gggaagtttt ctgactctct agtacgttta ctagaagtga agtttttaag
    42301 atggcgagat aattttaaag gtgagactgg gaattaacat ataaattatt aggggtaatt
    42361 tatataggat gtgttagtat acatttcaaa ataaataagg ggtgtgtaaa ggtatggaat
    42421 tattatggtt tattccagct tatggagatg gtcgatattt aggaacgaca aaacgaggaa
    42481 gagcagctga atatggttat tataagcaag ttgctacggc agctgattat ttaggatata
    42541 cgggtgtttt acttccaact ggtcaagggt gtgaagaccc ttgggtgtta gcttcagctc
    42601 ttgctgctga aacagaaaaa ctaaaatttt tagtagcagt gagaccagga ctaatgtcac
    42661 ctacagttgc agctaggatg gcatctacat ttgatagaat ttcagatggg agactactta
    42721 ttaacgtagt agctggagga gatccagttg aactacaagg agatggatta tatcttgagc
    42781 atgatgaaag atatgaagca gcggatgaat ttttaaaagt ttggaaatcg acattgcaag
    42841 gtgaaacgat ctctttagaa ggaaaacata ttcaagttac agatagtaaa gttgtattcc
    42901 cgccagttca aacaccatat cctcctatat atttcggagg atcatcagct gctggaaaag
    42961 aagtagcagc tgaacatagt gatgtatatt taacgtgggg agagccacca gagcaagtga
    43021 aagagaaaat agaagaagta agaaaacttg cagaagagaa ggggcgtaca gtacgatttg
    43081 gcattagatt acacgtaatt gtaagagaaa cagaagaaga agcgtgggaa gaggcagaac
    43141 gtttaattca atatgtggat aatgaaacaa ttgagcttgc tcaaaagaca tttgcaagat
    43201 atgattcggt tggtcaaaag aggatgacac atttaaataa aggtacgaga gagtcgttag
    43261 agataagccc taatttatgg gctggaatcg gacttgtaag aggtggggca ggtactgcac
    43321 ttgtaggcaa tccacataca gtagcagaaa ggataaaaga atatgaatcg ttaggaattg
    43381 atacgtttgt tttatcagga tatccgcatt tagaagaagc gtatgaagtg gcagaattgt
    43441 tattcccatt attgaaaaac gagaagaaag aagaaaataa aatggttggt gaaatgattg
    43501 ctgatgcata tgcattaaaa aaatagtgag aaataaagtt tcacctattt attgctttat
    43561 tttgtttact gcctgttaat acgggataaa aaacccgcaa gttattcgct tgcgggtttt
    43621 catcgtaaat tattagaaaa tatggtaaaa ttaaagggta acttaaggtg cggttggttg
    43681 ttcaattatc acttctccga gtaggagggg ggtgataata cgtgagtgaa atagcgttgc
    43741 tactgcaagg tggactgttt ctcgttgcat tgttaacgtt cgtcgtcgtt ttaatagaca
    43801 agctcaaaaa ataacaaccc acctatgctt atagaatgtg ggttgttttg tttgtaagaa
    43861 acaaatagga taaatgaaca atccaatctg ctaagttacg tggactagtg tgtagccgca
    43921 cactagtctt ttttatttat atacaattta taattggttt atgtgattgt attgttcttt
    43981 tcatactcat tataacacag tgtcttttca tcaagaaagg agaccgtatg ttctggtttc
    44041 tgttatatag taggtgcttt ttctttaaac agcccatcca tatactgttt taaactttgg
    44101 acataaaatt tctgcgtatt cacattattt acaccgacaa tcggcgatgg aaggtcaaat
    44161 cttttttctg ataaatgaac gacaacatca aagatgtcaa acaaacgaat gaagcaaaac
    44221 aggccgtctt tatcgctaag taaaataaag taatgatttt cactacttgt atttagcgta
    44281 ttccataaag aacttttgct taaatcacgt acaatgcttt tttcttttag ttccacgaaa
    44341 tctgcattgg agagaatggt agaaatatca attgcatctt gatcttcaaa gtagccgtca
    44401 attgcttgta cagcgaatgt ataagccatt tttaatacac tcattttata tttacggtta
    44461 tctaatagta attcacgttg aatagaactc gctactttcg ttacacgttc ctctttccaa
    44521 atttcattat gtaaggaaat atcgtgcttt ttacatagtt tcataattaa tgcattagaa
    44581 taaagaatct cgtcgcttac ttcgacaaca tcagtctcag cagccgcaag ttcctcaccg
    44641 tgctcattcg tatagagtgg ggaatcaatt tgtcttttca tttgttcaat cttaaattga
    44701 ctcaatttat gcctaattaa aggacgatca atatttgttg tcatttgttc atgacaagta
    44761 tcacaaattg agtttgtgaa ataatatcca cataatattt ctggaatgac atattgttca
    44821 ctaagttctt tcgtatcttt tctgcaaatg atgcattgtg tcatttttat cacctttacc
    44881 tgcaaatttg tatgtaatct cattgtagtg tatttatcgg tattttggaa tattgtaaag
    44941 gaaaatatta tgtgaaattc atacttattt tggtacaatg aagagaagtg ctagtttaaa
    45001 ggaggccgtt tttttgaaat caaaagtgca cttttggaca ttagaagtgc taatggttgt
    45061 aggaatcata tttatttgca caaaaatatc atttttattt caaccgattg gtatcttcat
    45121 atcaacatta tttttcccaa tcttaatcgc gcttttttta tacttcatat ttaatcctgt
    45181 attaatcttt ttggagaata aaaaagtacc tagaaattta gcgatattac tgttatatct
    45241 ttttatcata acattaactg cggttggcgt tggaatagtt gttcctacga tttcacaaca
    45301 gctaatggac ttagtgaaaa atatgccagg ctacataaaa gagggaaaag tatacataca
    45361 agaattatca catcataggt tgtttgaatg gttatctaca caaaactacg tttccattga
    45421 aacaattgaa aaaaatgcga ttgaatactt aaaagatata ccaaatacaa ttacgtcgag
    45481 tgcaacggct ttatttggta ttatcacgaa cgttgcatta gttgtattta ctgtaccgtt
    45541 cattttattt tacatgttta aagatggaca tgcctttcca ggaaaagcgg taagtttatt
    45601 accagagtct taccgtgaag aggggcttcg tatcattaag gaaacgaacg aaacattatc
    45661 tgcatatatt caagggcaag cgctcgtttg tatatttgta ggtgcgttta cttttatcgg
    45721 ttatttaatt atcgatttac cgtacgcttt cgttttagga attattgcag catttacaaa
    45781 catcattcct aacttaggtc catttattgg ggcagcgcca gctgttattg taggactgtt
    45841 cgtatctccg atgcaagcct tatacgtaat tattatcgta acaattgtac aacagtttga
    45901 aagtaatatt atttcaccac gtattatgag ctcgaaatta aacatccacc cattaacaat
    45961 tattatccta attttagggg taggtaactt tgctggaatc atcggaatga ttttagcagt
    46021 accagtttat gcagtaacaa aaacagttgt ttcgaactta gtgagattgt ttaagacgaa
    46081 gagaagtaat cggaaatagt aaaacctgag aaagatacac cgctttttaa gtggtgtatc
    46141 ttttgtttat aaaaaataat taaaagtggg ttgatttgat tttattatat attttttata
    46201 catcaaattc agtgatgaac ttgtgtgata taaggctcta taaaactatg tggaatccct
    46261 ctgaactatc caaatcattt ccttacagcg cgctatcaac atcaaaatcg actcctttca
    46321 attctatata gttaaacgat taaaggtgag tgtagtattt gcttctacga tctcgaattt
    46381 cattaataac ttgtttatat tgtctttctt gttttaattc attttgagat attgtttctt
    46441 tttgaatcgt aatcgttaaa aagaaaaggt gaaacttcat atgtgaattc ctcctttcga
    46501 attggaatta cagatgacta cagtaatgac tttgtctttc ttttacagaa tccatagcct
    46561 gattaatttg tcgttcatga agcatttcag actcagaaaa tttatttttt tgaatggtaa
    46621 tggttaaaaa gaatacttta aatttcattg gataattatc cctttataag tgatttagaa
    46681 aagacgagtg taataagaag attggcgctc ttttacttcg tccataatgt tttggatgtg
    46741 ttgctcacgt aaaatctctt tctgtgaaag cttacgtttt tgaatggtga ttgttaaaaa
    46801 gaatgcttta aatttcatga atatattacc cctttaaaat atatttttaa tacatttgag
    46861 tgtagtatga acttttaatg tcagttattt tatcagtcag ttgttttaac tgttgtttac
    46921 gaatgatttc agtttcagat aaagtatttt tttgaagcac agtcgtaaaa aagaaaatat
    46981 gaaaagtcat aaatgaattc ctcctttcga aaaggaatta caggtgatca cagtaaagtg
    47041 cttggcgctc cttaacatca ttcatagctt tttcaatttg ctcattatga agaatttcat
    47101 ctttggaaat tgtatttctt tgaatcgtaa tacttaaaaa caatacgcta atagtcattg
    47161 aatgttgctc ctttcttaga aaaataatgt aagagactaa aaaaaccgcg caaaaaaacc
    47221 acaggaagat acagttctcc tatggcgggg cgtgaaaaag ccacaggaaa gtatacgacc
    47281 tcctgtggcg aatttatgaa ttaaatgaaa taaagtacga ttttcaattc tccattaggg
    47341 tggtcgaatt catatttaat tgtccagaaa acacaggtgc agttaacgct aaagttaatg
    47401 catgtaattg taatttcatc atttccttcg acctcctttt agaatttttt tcttacgtta
    47461 gtaagtatat acaattaatg gataattgta aacataaaaa atgaaaattt ttaattttga
    47521 ttaaaatgcg tatatttaaa aagggatttg aaagtaaata ttgtaattaa cgaaatatcg
    47581 ataaaaatgg gggatgctaa atgaaatata tgcatcataa catgatcgtt atgctaacaa
    47641 tttttttatt cattacggct tgttctaacg gagaaagaat aaaagatata tatgatgtta
    47701 ggtcagatga ttttaagaaa tatactggga catacgttgg taataattca gatgtggttg
    47761 caattattaa tcatttatcc ggtggtggaa cagttcaaag tataagttta gaaaatgaaa
    47821 atataaaagt gaactatggt gcaaaagaga gtggagctct tacagaagaa atgattgaga
    47881 cgtattggtt tgatgagaaa gatacgatga agaagaattt tctctttaat gctacctatc
    47941 tagtaatttt agtaccaaac gcaaaagctt atgagtttca aatagaaaat aaaaacttta
    48001 agataacgag ggaagaaatg ttatcaattt tgcataggga attcgatgat tttccaaaag
    48061 aaaaagatat atgggataaa aataaagtta taaagttctt taacggcaat gaagaaaaaa
    48121 ttaaaatgct tgtggaagat aaagattttc ggaaatcttt atttgctaaa tatccagtaa
    48181 gccagttgaa ataatggagg ggagaagatg gagttagtat acaaaatttc ttatcataga
    48241 atgcaggatc attatttacc taaattagta caggcaatta ggctcgttag tgaagaagat
    48301 ttgtggaaac aagagacctc tgttaattca attggtggaa tcgtactaca tatttgtgaa
    48361 catttacaga gaaatacaag gcgttataag gatccaaata tagtttttga aaatggaatt
    48421 gaagaatatt ttccagtgaa acaaataagc tctgaagctt tgttaaaaac tgttgaagaa
    48481 atatttgatg agtggggaaa agcatatata caggtctggg aagaaaaaag gcatattgat
    48541 cttcaaagtc tattacattt agttgagcat acaagctatc atttagggca agtagtagat
    48601 cgtacaaaat gtattgaggg acaacagttt aatttttgtc aaaatggtat aaatgaaaaa
    48661 atttgagaac aagagtttaa acttcgaatt tttagaaaga gagtcattct taattgaatg
    48721 actctctatt tttgtaaaag aaattaatgg aaaaaaataa ttctatgtga tatggttaat
    48781 tacataagta atgaacctat gaacctaagg tggtgaaaat gtgaagccga ctctagaaca
    48841 aaataaatta atatacatac aaattgcaga aacgattgaa tctgatattt taaaagacat
    48901 attgcttgaa gaagaacaag ttccatcgac aaatcaattt gcgaagatgt tacaaataaa
    48961 tccggctacg gcagctaaag gggtgaatgt attagtggat gaggggattt tatataaaaa
    49021 gagagggatc gggatgtttg ttgcaaaagg agcaaaagaa gttgtactaa aaaaaagaca
    49081 aaatactttt atgactgaat atttacctaa agtgtgggaa gaggcgaaag tactagaaat
    49141 atcaaaagat gaattgatgg atatgattca aaagattacg aaggagggga aagagggatg
    49201 attgcacttg aaacgaaaga tgtaacgaaa aagtataaaa agaaaatagc tgtaaatgaa
    49261 gtaacgattt cattggaaga gaataaaata tatggtttgc ttggaaggaa cggagcaggg
    49321 aaaacgactt tattaaattt acttgcaggt caaattactt caagtagtgg aagtgtatca
    49381 atatttggtg aaaatgtatt tgaaaatagt aaagcaatgc aaaatatttg ttttgttaga
    49441 gttaaagaag ctgcatattt aaatgataaa gtaaaagata tttttaattt atgtaacatg
    49501 ttttataaaa actgggatca agagtttgct gaagaacttg ctaggagatt tcaacttaat
    49561 ttgaaagaca aataccataa attatcacat ggaatgcaaa ctgtagtagg aattattcaa
    49621 ggattagcaa gtagggcgcc gattacaatt tttgatgaac cgactaccgg tttagacgca
    49681 gcacatcgag agttgtttta tagtttacta ttagaagatt atggtgagca tccaagaaca
    49741 attatattat caactcattt agtagaagaa gtaacccatg ttatcgaaga tgtaattatc
    49801 ataaaagaag gtgcacttgt tgtccaatca tcagtggaag atttattacg acaaggtcat
    49861 attatttcag ggaaaaaaga taaagtaggt gagttttcaa ttaataaaaa agttataaat
    49921 cgagaagttt atggaaataa ggggatttct gttatatggg aagaactttc taatgaagat
    49981 tattactctc ttgaaaaaga aggattatca attgatagaa ttacattaca aaaactattt
    50041 atttatataa ctggtggtga aataaaatga cgatgttaat gaagcagttg aagttacata
    50101 taaaatatca gtataaagcc attcttatct tttggactgt ggcattactt ataaaaggga
    50161 caatgactgc aactgattta aagggaataa aggtagcatt tttacacgat acctttaata
    50221 attcatcaat tgtaatcgta atgtttattg tgataagcgt gtttcttatt caacttgata
    50281 tttttcctac agtcgtctcg tttggtgtca ctaggttgca atttttgatt ggttcaatat
    50341 gttttaattt attgcaatca gcattgtttt catgtcttca agctttgttt ttacaggata
    50401 cattttataa aacagaacat gtaaatttag gagcatctgc aattgaacaa ttctttgtac
    50461 aattcatatt ttatagtaca ttagcttgtt tattccaatc aacaactatt gttcagaaaa
    50521 gatttaattg gttcggattc gcctttagta taatagtttt attcggattg gcgagtacaa
    50581 tgtatgcagg gataggtata aaagagttgg tgtttattaa tagtaaaatg ttactagaaa
    50641 tacctaattt catattagtt tcgatagttc ttatttgcat atatattgta attagcgctc
    50701 tatttattcg taaggtttcg tttgaagata caatttaaat acaattattt taggggagaa
    50761 ggaagagtaa atgggagata cttcttcatt aataaaggtc tttttatgca ttgcactact
    50821 aatattttgg cgtcgttatc gctccatgca taagccaata aagggatcgg gaaaacgtat
    50881 tttatggcca ttactatttt taacaccagg tattgtatgg tttttaggtc ccgtacatcc
    50941 agctatattg caagtaatta tagcggtatt cattggtgta ctttttgctg tgccgcttat
    51001 agtattaaca aattatgaac gaagagatga tgggaatatt tatacgaaaa aaagtgcagc
    51061 ttttttaatt acttttattg cacttgtcgt tttgagatac ggttcaagaa aatatattgt
    51121 tgacttagat cagcaaacaa taggtttatt attttatgtt gttgcagtat cgtatatttt
    51181 tccttggaga attgcctgtt atataaagtt taggaaagtt tggctggaaa ataataatca
    51241 tgctatatga aaacctctca tttgagaagt ttttttattt ttacaggtaa gcaaaacaag
    51301 ttgttaaagg gcaggctgtc atagaatatg atacatatta taatgaggaa aagttgaggg
    51361 gataaaaatg cgtacaattt tactttttct aaacaacatg ttcattagcg aaatcgagga
    51421 cattaggcaa aaacatgatc ctttatttgg attaattcca ccgcatatta caattgtatt
    51481 cccatttgaa agttcgattt caaatgatga gctgaaatta catattataa atgtatcaaa
    51541 actgatacag aatatagaaa ttgaatttaa gaatcaaatt acaagtgaaa gagaatattt
    51601 gtttttacga gttgaaaagg ggaaagaaca aatagaggaa ctacataata ttctatatac
    51661 aggaccttta ttacaatttt tgaaagaaga cattccgtac atcccgcatg taacagtcgg
    51721 aagaaaagaa agtgtcgaat tagctgctga agtagtgaag gagattccta gttttcatgg
    51781 gaagttaaat tgtgtaattg atagaataag cgtggagcga attggagaga acggggaatc
    51841 aattattgaa tttgaagtac catttctaaa aagctgacaa aagtcagctt tttatttcgt
    51901 agcatgaagt aatgcaccaa ttgcaccgct attaccacca tcttgtaaaa agattggtgt
    51961 tttattttga tattcggtgt agctactaat aatatgttga agttgtacgt tattacataa
    52021 agtcgaacca atataaataa tatgttcaat gttttttgtt tcagcgaatt gaaggcttaa
    52081 tgcagtaacg acttcaccga caagtccttg tacagtagct agtatatcgg agctactatt
    52141 atttgattct gtaatggctg cttttccgaa gttactagca gttaagttat tatcgatagg
    52201 ggaaagaata ccaccataaa tatctccaac cgtaatatct agttcttttc tagagcctac
    52261 ttttgttaga gggattacat cttcaaaatg atctatattt gttaacaatt ttgaaagtcc
    52321 cataatagta ccaccgccaa ctccggttcc accagcgcga atatattgtt cattataaac
    52381 gtaatggata gaagtacctg taccgatatt ggttaaaata aaattgcgta tagcatgttt
    52441 ttcttctttt aatatgtatt ggacacctgc aagagtagct tcaaattcgt ttagctctat
    52501 tattttatat gaacctgtaa gcagatgctg taatagtttc gatttaccac ccgtaataca
    52561 tatttgtttt atgccattgt tgtttttaat ccaatctatt attttatgtt gttcatgcga
    52621 ataaaatttt tcaaaagtta atagcttttt ttcgttaaaa taagctattt tcgttaatgt
    52681 gcctccagca tcgataccga tagtacgttc catttccctg ctcctaacta cgtaatatat
    52741 tttcttattt atttaattgg ttgagaatag atatttccaa ctgatataag gaacacttta
    52801 atctgcttga tatattaata gtttttctat agttacaata ggctggtcgt ttacagttgc
    52861 aataccttta ccaagaacaa aacctcggcg attgcgcgtt agttcataat gtaaatcaag
```
