## Supplementary Data S1 for "Unlocking the *Alphitobius diaperinus* (Coleoptera: Tenebrionidae)-combatting capabilities of *Bacillus thuringiensis* INTA Mo4-4 through genomic and phenotypic characterization": Supplementary Data S1_.txt (part 2 of 15)

```
    52921 tttatcaccg ggatatgctt ttccttggaa ttcaactcca tctaaagagg agaggaatcc
    52981 tagtccttca gaatcacttg tatgtacaaa tgcactaagc tgagcaagtg cttctacaat
    53041 taacatatga ggcatatgtt tttgattatc atttataaac cattcgttat ttgtaatgag
    53101 tttatatcct gtaacggatt caccttgttt tacatttgtt actttatcag tcattaaaaa
    53161 tggataacga tggggaagag tgtctttaat atgcatatga aagtacctcc aattaataat
    53221 acccctgcta aatttaagca ggggagtggg aactaatttt taactaattc atttactttt
    53281 tcaagagtga aaatgccgct atttctaatg ttttcaacaa cttgttgcaa cacttcttta
    53341 tcttgaacga gtgcaatacg tacgaagcct tctccgtgag gtccaaatgc atgaccaggt
    53401 gtaacaacga cattcgcacg atccattaat gcataagcga agtctagaga agtccatcct
    53461 tgtggaattt cagcccagac aaacatacta ccagctggct tatcgacatt ccagccaaat
    53521 gttcggaatc catcgactaa agtatctctc cgttcttgat aaatatcgcg gtttttctca
    53581 caaaatacag cgccatttct tagtgctgca gatgccgctt tttgaattgg taaaaataca
    53641 ccgtagtcgg tattagattt aaattgagta agtgcacgaa caatttcttc gtttccaatc
    53701 atatatccaa tacggctacc tgctaaacta taactttttg acaaagaatt gatttctacg
    53761 ccaacttctt tagcaccatg tacagagagg aagctaattg gcttattacc atcgaaataa
    53821 aattcagcat aagcaaaatc atggacaacg ataatattat gctttttcgc gaatgcgatt
    53881 acttctttaa agaaatcttc atgggccatt gctggaacgg gattccctgg gaagtttaaa
    53941 atcatcatct tcgcttgatc ggcaatttct tcagggatga cttctaagtc tggtaagaaa
    54001 tcattctctt tctttaaagg catgtagtaa gatgttgcac cagccatttg aatacctgtt
    54061 tcataagctg tatatcctgg atcaggaact aatataatat cacctggatt tgcataaacc
    54121 ataggtaaat gaacgagccc gtcttgtgaa cccattaata ataaaacttc tttatctgca
    54181 tttaataaaa cgttatgagt gttgttgtaa tattcagtta cagcttcgtg aaattcttga
    54241 atacctgata atgtataccc gtagctctct ttctcactcg ctgtatgtac cattgtttct
    54301 cttacaaaat cagcgggcgg catatcagga tttccgatgc tcaaatcaat catgttatga
    54361 cctgctgcaa ttttttcttt tttataggct cctaattcac taaatataga agattggaat
    54421 gctttcattc tagttgctaa cgtgtaagtc atcaaaaccc ctcctaaaac agtgctttca
    54481 ttctgcgttt ttaattattc tgaaaacaca tgtttatatt ttatcatttt tttatgaaaa
    54541 ttaaaacgat tgacaaattt agaggaagta ttagcctatt ttgaaaagta tcgatgtaaa
    54601 tagcgtagac gtgttaattg aaatgtctat tataggattc attttatata acttaagtta
    54661 ttttatagtt tttattaagt atttgtggaa gatttctaaa gtgaaataac gcagaaaata
    54721 ttttctgcgt ttcctctgaa atataatcat ttctttttat acgtgcataa tttttcagct
    54781 gtcaaaaagt atacatttaa tgtaccgtcg gcaactttta aagtttgctc tgatgtaaat
    54841 gaattaccat aatcaatgtg atatacatta gaatttttga caaatgagcc tttatataaa
    54901 tcgtctttat tctttttggt ttgcatttct actaaatttt gcacaatttc ctctttattt
    54961 tcttttttga caactgtttc aaatttataa tatacagggc attcaccatt tttattgtca
    55021 acgacttccc aagaaccgta tatatcgtta ttgctgcatc cactaagtag gatgattagt
    55081 ataggaattg taagtagaac ctttttcatt ttgtgctcct ttcttttaaa tttgaataaa
    55141 cgtgcgaata cgatagggat attataataa ataaagttta aattttttta aagaattatt
    55201 taatttcata taaaaattta ggagaaatta aataagcatg aatctagtgt aaagtcagat
    55261 tcatgctagt accatagcct atgttatatc ttttttgagg ataaataaag agggaagcag
    55321 aagcactatt ccatttaata tatatacgct tgcgatcata aaggctaacg tacctgcgcc
    55381 aaatcctgct ttatcgaata tagaagcaaa tgttgcgata gtcaaaaaga caatgggagt
    55441 cagtagtaaa aatatgaaac ctgccacgat tcttttttta aaactatgtc cagataagga
    55501 aatggctaaa aagtttagga tgctaaacag agcaattgca aagagcagga caataaatac
    55561 ttcaatgcca tcagacattt taccactcct tttataaaga gtactcttta taatctattc
    55621 gaaataaaag ggggatactc ctttaggtaa tttcaataaa cgtaataaat aggcgtatta
    55681 tagaacaaag aagtatggat tcaatattat atccatactt ctttgtttat tttataaatt
    55741 cgcagattgt gaatgctgtt tttcataatg tttctgctta gaaagggaaa tagaaataat
    55801 caataatgaa acgactccga agatgagaac catatattgt aacccaattg tatctaagaa
    55861 gaaccctgtg ccaagtaaga cgatttggaa cataaccctc tcaaacatat tacggaatga
    55921 gaagaggcga ccgtgataac ttttttccac tttcgtttgg aaaattgtcg acataatagg
    55981 gaagaagcag ccaacactaa acccaaacaa accaaatgat gtaagagcca tccattttat
    56041 atcgctaaag aacaatgaca ggtgtgcaaa agcagtacaa attgcgaaga aatatagtaa
    56101 tttttcgggt ttgaaatgat cagatagacg tttaattacg aaggcaccta acataaatgc
    56161 gacaccttca attgtatata tgaacccttt aatcgtagga tcatgttgca tttcgctaat
    56221 gttaataacc attaaattaa accctgctat aaataataga gggatgatac ttaatataag
    56281 tgctgtaaaa gcaataggaa ttccttttaa aatacgaaat acttccataa agctattgtc
    56341 ttttgcagct tgtttacttg gtgttgttga tttcttgtct tcgaattgta ggaagaacgt
    56401 cgagaggaat aataaggcgt atgctgccat tgaaaaggcg tacatatact gtaaactcat
    56461 tacaactaaa agaattccac ctagtgaagt acctgcaata cgagcgattg taccaacatt
    56521 catatgtaca ccgttcattt gtaataactc attctcacgt acgatgagtg gaattacaga
    56581 ttgtaatgca gggaaataaa atgctgctga aatttgaaga gcaaccataa atgcaatcat
    56641 aaatgcgata ctttcaaatt gaatagcgaa aaacatgaaa ataacactta aaactcgacc
    56701 aaatccagcg taaagaagaa cttttttctt ttcatactga tcgatgacac gaccggccat
    56761 agggccaact agaacaccgg ctaatagtcc gataaataat ataactgatt tcatgaaatc
    56821 agaagggaca tatttttgca taaactcaag gttgccaaga ataccaagcc ataatcctag
    56881 acctgcaata aactccccaa ttaaaacaat ccaaacattt ttattacgcc acataacata
    56941 aaacctctcc gtcttttaaa atgaaaaaac tcgtatataa aacctcctta tttatgtagt
    57001 atttttatac gaactttttt agagtcagag tctatattac gtgtttcata attggatttc
    57061 aatctttttg atttgtaaaa aatttgatgt attaattgat gaaataaatg aagcaaaacg
    57121 taaaaaattc atgattaaag ctaatagaaa gtaaggataa atataaaaaa gcaagaacgt
    57181 ataactacgt cttgcttttc caaagtacaa aattaaacat taatttcaat tagcaatatt
    57241 tacgctcttg tccaatagct aaagcgctaa aagatagagg accagcaact tctgcacttg
    57301 cactactaat aaggttttct acagttaatg aatattcgtg tgttccactg ctaatgtttt
    57361 ggtctgtagc ttggaatgtt tgtacgtaaa attgttcaga atttgttgat tcaataccta
    57421 cttgtgtatt gaaaatttca atgttatcaa ggaaaattcg gaataaaact tgtgaaatct
    57481 cagttatacc ttctacacca actgtagcta ttaattctac tcgattatta cgtgaatctc
    57541 tacttgaaat tctcaatttc aaatttgcta gaattacttt gtttggagaa gaggggattg
    57601 caaaagttgt tgcatcagtt ttacttatag gttgagtagc ttaataatca atgatatgag
    57661 tcatattcac aacctcttca tatactgaaa tacggaaata gggatgaatt atcttggaca
    57721 aatactagaa tattataata gagtccacaa caattgttga aaagaagcaa tttacataaa
    57781 agcatcaaga atatatcata ataagatgat atttttctta atgctttttg taattaagca
    57841 gaatattctt ctttacgtac ttcaaaaaat tcattacgtc gtaagtaatt ataaattctc
    57901 tcagaaacct cttcttcttc agacactaag aaacgatggt caaaagcgta gaaagattga
    57961 cctttaatta attttacata atatatatta aacgcctcct gacactagat tattactttc
    58021 ttcatattat gatggcctat atgtctgcta aaaatacttg gagtttcaaa ggaagtaagt
    58081 aaagggatga aagagcttac aattttgtaa ggtttatgtc acctttttcg atagtttaca
    58141 ttcaccaatt tcttctatac tacaaataag ttgcataaaa taagggggta aaaagatgga
    58201 tgaagtaatt ggagaagttg tagcaggtat ttgtgaattt gtagtagaag taacagcgga
    58261 tgctatagga agtttagttt ccggaaatga tgaggaaaaa gaaacattat aataatttgt
    58321 aaaagtataa agttgatcaa attgtaaagg ttgatttcta aagggaagtc agctttttat
    58381 tttttacatt atattaactt aatttgaata ttcatttgtt attatattga agaaacctat
    58441 ataaggaggt gaataaacaa atatgtcgaa ttcgggggct gatttatctg tttctcgttt
    58501 gattgtggca aatgtagagg aaaaggaata tcattttatt gttcgtgaac atccgattgt
    58561 agggaaagtt atatcgctat ttgaaaatgg taaagaatat ggtttactag ataaacaaat
    58621 cgctaataaa gataaattta ttacatcgga gcttactaaa ttagattatt ttaacttaga
    58681 tgttttatat catacacctg ggtggatatg gattggtatg gatcaatttg gtttacatgc
    58741 tcgtgaggct acttataacg aagtagatgt tattatgaag ttgaaagagg atttatatta
    58801 tatagatata tacgaagaaa taaaaatgta gtaaatattt agtcaggtta ggggacaagt
    58861 tcccgtagcc ttttttgttt aatggtaaaa cgtaaaatta tattattttg attataggta
    58921 aacttgataa gaagtgagat gaaaagagga tttgaaaata catgaagaga attgtaataa
    58981 ttatatgaat cgtatatgta aataacaata gaaagaagat gataaaatga gtaaggaaga
    59041 gcttgtgaaa aaacagtttg gcagtaatgc agataagtat gtgaatagta aaatacatgc
    59101 taaaggacag gacttacaat atgtagttca acaagttgcg tctcgccata ataatcgtct
    59161 tcttgatgtt gctactggtg gcggacatgt tgcgaatatg ttagcaccta tgtttgaaga
    59221 agtagttgca cttgatttaa cagaacagat gttagaagaa gcaaaaggtt ttataaagca
    59281 gaatggtcat ggaaatgtgt cttttgtagt aggaaacgca gaggatttac catttgcaga
    59341 ccattttttt gatacaatta catgccggat tgcagcccat cattttacga atccggctca
    59401 atttattttt gaagtaaatc gtacgttgga gaataatgga ttattcatct taatagataa
    59461 tgtttcgcca gaaaataatg aatatgatac attttataat tttatagaaa aaagcgggac
    59521 ccaagtcatg aacgagctct aaaaaagaca gaatggctta ctttattaga aaaaaacggt
    59581 ttgcaaatgc agtcatgtct tacttttgat aagaagtttg attttgactg gtggtgtaat
    59641 atgatgaatg tccctgtaca aaagcgtgaa aaattaacag aatgtatgat gaaagcgcca
    59701 aacgaaatga agggatattt taatattcaa tttaaaaata ataaagtaga ttcattctat
    59761 actgaaatgg ctatgtttat atgtaaaaaa agtacaacat taaaaagata aatgtgttgc
    59821 agtctttctg aagtacgata tacttagtac agagaaactg agaattgagg aatagttata
    59881 atgattcgtg tacgcattga aggtactgag gaagaaatgc ttgaatttat ggggaaaatg
    59941 ccggacattc ctggagttga aaagacacat atgagagagc cgagaaaagg aaataacccg
    60001 aaatacgatt cgagtaaaaa tgtactagca tatttgtctt ataaaaagat tgaagtcgcc
    60061 aataaatagg cggctttttt agtttgcgct gtttcaccgc cttgtctttt tcacataata
    60121 ataatagtag attatgctga agaggggtga gaatagttaa taagaaaatc atcttttttg
    60181 gagactttgg tattgatgac gccgtagcgt taatttatgc aaataaaaca tgtaaattag
    60241 atattctagg tattgttgca gagtacggga atgtatcacg agaaatcgtt acggaaaatg
    60301 tatatttttt agaaaggtac tatgctacac atgtaaaaat tattgaaggt gcgagtaggc
    60361 cgatgacagc tgaagaacct ttgtttttcc ctgaaatcca tggggatcac ggtttaggtc
    60421 ctattaatcc acctgagatg agaatttgta aacgagaaaa tttttgtgaa ttaatcaaat
    60481 taatcgaacc ttgtccagaa gatattataa ttgtggcgac aggaagacta acgacgcttg
    60541 ctacgttatt tttattgtat cccaatataa tggatcgtat ttgttcgtat tatataatgg
    60601 gcggtgcttt cctatttcca ggtaatgtta caccagtatc tgaagcgaat ttttatggtg
    60661 atccaattgc agcaaatatt gttatgaaat atgcgaaaaa cgctagtata tacccgttaa
    60721 atgtaacaca gggcgcgctt attacgcctg aaatggccaa tataatagat aaacaaggaa
    60781 ctggacaggc gaaactcatt aaaccaatga ttgattttta ttatgagaac ttctataaaa
    60841 aagaatatcc gggtattggt ggaagcccta tacacgattt actaccgttt gtctcgttta
    60901 taaatgatag tatttttgaa tataaaaaat cggcagtgtg gattagtacg acaaatgatg
    60961 tgactagggg ccaaagtgta gctgacttta gaaaaatagc tgaaccaaca aggtttgatg
    61021 gtcggccgat tcaaagaatt gctgttggtt ttaactatcc tgcttttaaa gaagagttta
    61081 tgcgaacaat attgaagcca gattgtcctt aatgtgttaa taataagtcg gataaatcgt
    61141 tagtccgaaa aatggtttat cagtctgtat tattctcaaa agtcttatag ttgagcagca
    61201 tgaataactt atgaaaaatg tcacataact aatggtaagc aattgtttct aattatattt
    61261 tgattggtta aatataaagg aggttattat atgatttggt ctttaatcgt tggtggttta
    61321 ttaggatggt ttgcaagctt aattactgga agggatgtac caggtggtgt aattggtaat
    61381 attattgctg gtattatcgg ttcttggatt ggtacgaaat tacttggtag tttcggtcct
    61441 gtaataggcg gatttgcaat cattcctgct ttaattggtg cggttatttt gattttcatt
    61501 gtgagttttt tactacgagc aatgcggaaa tgaatgtagc aggactgttt acatttgtaa
    61561 gcagtccttt ttatatgtta tgctagtatt atacaatcag gaggtgtcag cattgaaatc
    61621 atttacagta aatttccatc aagaagataa tgcaaaagcg acaacagtac ataaattaag
    61681 tgaagaggac ttcaataaag caactgaaaa aggtactcgt catttatttg atttagatac
    61741 aaacgttggc ttcttcgtat tctttgatgc agaagatgca gaaggaaatg atcaatactt
    61801 aatgttacaa tatgaagggg atcatgaaga accaactgcg tgctacggat ttgatttaaa
    61861 actatattat caatttttag cgctatactt aaacgatctt gaattccaag gcgaaacaga
    61921 tgaggaagag gaagaatacg gtccaattca tcatttagcg cacttacttt atcatattgt
    61981 tgaagatggt aaatcaatcg aagtataata tacatatttg aagctgtcct tttggggcag
    62041 cttttttata tgacattgaa ttggtgtatt attagttgaa ccaataaggc ttttacgggc
    62101 agccctgccc atctaacttc tttgtttccg ctgaattttg aggtggagat tttactgccc
    62161 ggcaaatagc aggataaatt cataatagaa atttatttat tactttcatg ttagcatcgt
    62221 aaaacacctg ttataatgat tgtaattaaa ttcatggagg ctaattctat gcttgtagat
    62281 gtaaaagctt ttattaaagc tgcaggttta acatgtattt catcattaag tggagataac
    62341 acgtttgttt ataattttga aactgtaaaa aacactatcg ctacactttt taagaagcta
    62401 agatttacca tttaatttca tttcaaccag taggaaaaga gtaatcactt cctactggtt
    62461 ttttttctgt ttgaaggagc tgttgtgaca acatgtttta agtgatagat agaggatatt
    62521 gtcattgaga agagaagggt taaataagga gatgaaaatg gtttcgttta tcaggaggta
    62581 gttacttcgg atataacaga cttggttact ttttagaaac agcttttgta atatattttg
    62641 tacaagcttt ttgagagagt gaagtactga cttttttgaa caaacataat ttgaaaagta
    62701 gtgtaatggg ttggttaacg aaataaataa gatgcaatag ggggtaaaaa tgatgaaaat
    62761 atatttaaaa atagttatgt tatttttggt gtttacatgt atgtttgcgc tagccgcatg
    62821 taaagagaca gacgaaaaaa acgaaacaaa tccaaccttg gaaaataata aaaataaaca
    62881 aagtaattct tcagaagaac agaaaaatct tgaaacaaaa ccaagtaatg aaaaaacaac
    62941 aaaaccatca actgagccag attcgaaaaa tagaacattt aatcaaaaat caattaacca
    63001 cattaaagat ttgtttgaat tagcaaaaga aggaaaagta cctaatgtac catttggagc
    63061 ccatacaggg gatattgaag aaatagaaaa agcatggggg aaagcgaata aaaccgaaca
    63121 agcagggaac ggaatgtacg caacttttac aaataaaaat gttgtttttg gatttaataa
    63181 agggtcacaa gtttttgatg tacgctcata tcatgcagaa ctaaaatcga ttacattaca
    63241 agaaattgaa aaagcgttag gaaaaccatc ttcagttaaa gggaatggtg gagacaaaat
    63301 atatgtatac aaagtaaata accagtatga gttaaaattt gtcattccaa aatcgactgg
    63361 taatgtagat catatttccg tgttttcacc agaggatagt attaataaaa tggcaggata
    63421 agaaattaag tgatttcaaa aacacctcgc tctttaagtg aggtgtttta gttgtaaaca
    63481 aggaacgtct catttcatat gcgaaatact tcacttttgt tttttagcat gcatccaata
    63541 agaaatgttg atctactgaa aaagtagtaa cttataaatt atgtgtaggc tggtttgcga
    63601 ttttttttcg ttccaaattt tgaacaaata acgcttgtac aatacctcca actaataaga
    63661 aactagcgca aatataaaac agcatacttc catttaactt acttaataaa actgcaccaa
    63721 taactggtcc acacgttcga gatatatccc agtgtatacc gtaaattgaa aaatataaac
    63781 cacgtttatc atgaggtgca atttctgaaa cgaatcgtaa taaatggttt agagcaatac
    63841 tttctccaat gactaaaaag agtaaggtga agaataacga caatatcgtc gttgaataac
    63901 taaagccaac tgcagctatt gtatagcagg cgtaagaaat aaggatgatt ttcgccatag
    63961 aaaatcgttc agaccatttt acgaggaaga tttgtagaat gatttccaaa atggctttac
    64021 atgttgaaat aaatgcgagt atgaatacga gattaagaaa tacatgttct gcgaaaatac
    64081 gataattcgt ctcagtttgt gcataaaaaa agctaatagg aagtgtagaa accataagac
    64141 cgaatatggc gtaatgttta aaaataaatt gctttggtga acttgcctca actgtttgtt
    64201 ttgacatact tattggtgga acggtttctg ggagctgggt ccaaacaaca acggcatata
    64261 tcgtaagggt tacactttgc acgataaata aatattctgg gtgagtatta taaaaacttg
    64321 caccgattaa agggccgact acggatccaa ttgctcccat cgtttgtagg agagcaaaaa
    64381 tttctgcttg ctgctctttt tttgttaaat cagcaatttg tgcacgttga gccggaatat
    64441 ataaggaacg gccaatgcca ttaatgacat ataacagtgc aaatataaaa acggattgag
    64501 cgaaaacgaa actaccgatt gcaacacttt gtagcaataa gccgagtaac ataatctttt
    64561 tccggccata tttatcagta attcctccag caataagtgt aaataaaatg tctgaaagtg
    64621 gctgtaatcc gaaaatcagc atagttatta ttacattgcc gtttaacatt ttattgacgt
    64681 aaataatcat aatgatagct aacatagatt cagtcgttct ggttaataat tcaccacaca
    64741 gtctaataaa aataggttta ttgtaacgaa gtaagagata attcaatatt aattcctcct
    64801 ttctatattg aaatgataag atgaaagaag aattggaaaa agtgtagaaa caatagggag
    64861 tatttttcac cttttagggg gattatgatg tttattttag atcaatacat tgaactatgg
    64921 agtgcttatg gaaaagggga aaaagaggga gaacaattgg aagtaacagt gcaaaatata
    64981 tctgaaacat tattttgtac agagcgtaat agtaaattaa ttataaaaaa attagatgag
    65041 ttaaattgga tcaagtggtt tccaggtcgc ggcagaggaa atcgttctaa gttaatattt
    65101 caaaaggacc cgatatcttt aattttagat agaggaaaag aaataacgaa aaaaggggat
    65161 gtgaaaagcg ggagcatatt tgtggaacgc tatagctcac attttccatt agtaaaggaa
    65221 gaatatcact cctgggtgga ttcaatattt ggtcataaga ttgaaatgac atctgaaggg
    65281 agaagagatg tactccggtt gcaagtacaa atgaatttag atatcacatt agatcctgta
    65341 tacgctacaa tgcgttcaga atgccatatg gtaaaacata tattcgatac actcgtgtat
    65401 gtagacggta atacaaacat tatagagcca agacttgcat ttcactggga atataatgat
    65461 gctgaaaaaa tatggacgtt ttatttacga aaaggagttc actttcataa tggaaaacaa
    65521 cttactgcac atgatgttat atactcattg aatcgattta tgaagctgga aaataatgca
    65581 cacgcatgga tgttacaaca cgttgaaagt attcgttcag tggatgacta cgttgtcgaa
    65641 attcaattac atacggaaaa tcgaatgttt ttacatatgc taagtgcaga acagtgttct
    65701 atcgtgaata aagatgaagc aggagagcta attggaacag ggccttttca attatataaa
    65761 agtaatgaaa atttgttcat tttagaaggt catcctttat attttcgtga aagacctttt
    65821 ttagatcgtg ttgagttgtg gaatgtagaa caagatgtaa gtacatacga tgttttagta
    65881 aaggcgcagt ataaagataa agaaaaacat aataaagaat tgtctcggct tgagtcgaac
    65941 gtgacatata taacatgtaa tcatacgaaa gaaggaccaa tgcaagatga gttatttcgg
    66001 aaagcattat ataaaatcat tcatggttat acaatcgttc aagaactcgg cggagaacgt
    66061 ggagaagtgg cacagaaact aatattagca ggtgaaagca ttgtagagat tgaggaagat
    66121 gtagaaagtt taattaaaag gagtacttat cataatgaag tgctacaact ctacacattt
    66181 acaggacgag atcatgttga agatgcacaa tggatacaaa aagagtgtgt gaagtacggg
    66241 attcgtgtag aaaataattt tcttgacata gaagagctat tggaagtaag tacgatacaa
    66301 aaggccgata tgatgcatga tagtgccaca ataagtgaac gaatagaaga tagtctatta
    66361 tatatgtttc ttacaaaaaa tagttttatt catggacaaa gcagcatgga ctttcatgaa
    66421 aagttgtctc cttattttaa acaagaagaa ttagagaaaa gagttacact gttacgcgat
    66481 attgaggata ctttgttacg tcaaattcat attattcctt tatatcgtaa taaacaagag
    66541 gtaagtacac atgaaaaagt ccaaaatata atgattaatt cacaaggttg gattgatttt
    66601 tataatattt ggtttaaatc ttgatatata agggcttttg cgcattttca taagatgtgt
    66661 aagagccttt tttgtatgtg ggaataggtt tgttttacac attgttaccc tacttgtgat
    66721 aaaagtctat ttacagcgta acagtgttat gttacattgt tatcaggaag gggtgttata
    66781 cagttgagta cagatttaat ttcaaaaaaa gatttattag aactaactgg tatttcatac
    66841 ggacagttat ataggtggaa gagaaaaaat ttaataccgg aagattggtt tatacgaaag
    66901 tcaacattca cgggtcaaga gacatttttt ccgaaagaaa agatattaga gcgcatcgat
    66961 aagatccaaa cgatgaaaga ggatttatca cttgatgaac tagcgaatat gttttcaccg
    67021 agtgtgagag aaattctttt aacaaaggaa gacattttac gtaaggagat tgcatcagaa
    67081 ccagttttac aatttttcat agaacaaacg aataaaacag cagagtttca atttgtagat
    67141 attctttatg tgtacatgtt agaagaatta ctacaatcgg gagagattag tttagaagaa
    67201 ggaaaaatgg tcttgcaagt tttacgtgaa aattatgaag caattaaaca taaaacttgt
    67261 gatttaatcg ttgtccgaaa attagggatt tctacatgtt tattagtttc aaacgtggac
    67321 gatttaattt ttgaaaaagg cactaaaatc gttttacgcg aagcgattat gaaatatacc
    67381 gaagcattaa aaactaaatt gttgtagtgg aggagaaagt atgcgtacag ataatttgat
    67441 tataaatggt tacggttcat ccaatggcgg cgagtttcat aaagtacaat taaacggaaa
    67501 aggaactgtg aatggaaatg ttgaatgtga gcaatttgaa tgtaacggtt acggtgcagt
    67561 tactggcgat ttgaaaagta gcagtgcacg aattagcgga tctggtaaag tcgatggcac
    67621 agttcatgct gaaacgatgc gaattgatgg gaaagcaaca attacgcaag atgtaaaggc
    67681 aaacagtttg aaaattgcag gaaaaggtac gataggtgga aatgtcactg gtgaagaatt
    67741 taaggtcaat ggtcaagcta caattgacgg taattgtgaa gtggatactt tttcttcaga
    67801 aggacaattt acaattggcg gattattaag cgctgatgaa ataaatatta atattcacgg
    67861 tacatgtcga gcgaaagaaa ttggtggtca aacgattaaa gtaaagcata gactaagtac
    67921 ttttagtagg ctgtttaaat cagtatttgg tatgcaatta gaggctgaac tattagaagg
    67981 tgacaatatc gatattgatt atgctcacat aagaacggta agaggaaata atgttacggt
    68041 aggaccgaac tgtgagattg aactaatcga atatacgggt gttcttactg ttgataaaag
    68101 cgcaaatgta aaagaaatta agcagattta atggaaggga gaaaatgata tggaacatca
    68161 acacagtctt actgttaatg gttctggtag ttcagcgggc ggagattata ataaagtaaa
    68221 gattcgcggt gaaggaacga tttctaatga tatgagctgt aatgaattta aaacgtacgg
    68281 cacgagtgaa gtgtgcggta atatgaaagt gaaaagttat gtcgtgtatg gagatagtga
    68341 agtacaagga aatgtagatg cggaatctgt aaaagtatac ggaaatacac aaatgcatag
    68401 tgatgctcat attgaaaaaa taaaagtaag aggtatgata gaagttaagg ggaaattaac
    68461 tggtgatttc gtagatgtga aaggcgcttt aaatgtaaaa ggagatattg aagttgaaga
    68521 actatcacta actggtggcc ttgaaagtga tggattactt aatgctgaaa atattgaaat
    68581 ttcacttcgt tatgaaggta gcaaagtaag agaaattggt ggtcagaaga ttaccgttcg
    68641 taaaaaagtg agatttattc catttaccaa tcatgctgga agcctccaaa catctatcat
    68701 tgaaggagat gatatctatt tagaacatac gattgctgaa gttgtaagag gaaacaacgt
    68761 tacaattggt cctggatgtg aaattagtat tgtagaatat catactagtt ttaaccaaaa
    68821 aagtaatgca gtcgtaaaag aacataaaca aatataagta gtatgaggga gagcaaggtt
    68881 atggttgaga agaataataa gctcggcttt gttgtagcgg gcttattgct aggtatttta
    68941 atggcatcaa tggataatac cattgtcgtt acagcgatgg gaacaatcgt tggtgattta
    69001 ggaggccttg aaaactttgt atgggtcgtt tctgcctata tggtcgcaga aatggcaggt
    69061 atgccgatat tcggaaaact atcagatatg tatggtagaa agaggttctt tattttcggt
    69121 ttaatcgtct ttatgattgg ttcggcactt tgtggtactg ctgaaaatat tacacagtta
    69181 gggatttatc gtgccattca aggtattggc ggcggggcat tagtgccgat cgcgtttact
    69241 atcgtttttg atattttccc tcctgaaaag cgtgggaaaa tgggtggttt attcggagca
    69301 gtatttggtt tatcaagtat ttttggtccg ttgcttggtg cgtatattac agattacata
    69361 agctggcact gggtatttta tattaactta ccgcttggcg ttttagcact tatttttatt
    69421 acattctttt ataaagagtc aagagttcat agaaagcaaa aaattgattg gtttggcgca
    69481 attactttag ttggagcagt agtttcttta atgtttgcgc ttgaacttgg cggacaaaag
    69541 tatgattggg attctaactt tattttaagt ttatttggtg gattcgctat tttaattatt
    69601 gcattcattt ttattgaacg taaagtagaa gaaccgatca tttcatttga gatgtttaaa
    69661 caacgtttgt tcggaatgag tacaattatt gctttatgtt acggagctgc gtttatgtca
    69721 gcaactgtat acattccatt attcattcaa ggtgtatacg gtggcactgc aacaaactcg
    69781 ggattattac ttttaccaat gatgttaggc tcagtcgtaa cagcgcagtt aggtgggttt
    69841 ttaacgacaa agcttagcta ccgaaacatt atgatcattt ctgcggttat tatgctaatt
    69901 ggactatttt tattaagcac attaacgcca gaaacaagtc gtgtattatt aacagtgtat
    69961 atgattatta tcggatttgg agtcggcttc tcattctctg tactaagtat ggcagctatt
    70021 cacaacttcg gtatggaaca gcgcggatct gcgacttcga cgagtaattt cattcgttca
    70081 ttaggtatga cacttggtat tacaatcttc ggaatgatcc aaagaacagg tttccaagat
    70141 caattagaag aagcatttaa aggcatgagc gggggaatga atacaaacac attaggggat
    70201 tcaagagcca ttttatcaga atcggcaaga tctcaaatcc ctccgcaaat attagataag
    70261 attattgatg ctctttctag ttcaattgtt caaacattca tgtgggcatt ggtaccagct
    70321 ggattagcat tcatattcat tttctttatg ggaaatgagc gcatggtaat taagaaagaa
    70381 caaacaaata aaaaaagtga aacatcaaaa gcgtaatgaa aaagctcctt tccaattgga
    70441 aaggagcttt ttcgtatgta tggtgttaga ttagccttca ataatttcgt attcttcgtc
    70501 tgcaagtaat aaaatttgtg ttttcttacc tttgttttga acttcaatta catcgtatgc
    70561 acctaagtct cttactttgc tttgagaagc gttaaccata acttccatag aatcgattaa
    70621 gatatcttct tcaatgtatg attcaggcaa tgccatatct tcagtttcta atacacatgc
    70681 atatagattt tgtaagtttt cagcagttgg gttttgttcc tcaacatcaa tgatgttttt
    70741 tactgcttcc atattttctt cttttacttg gtatacttta attttagcca ttgttttaat
    70801 ctcctttata acgtaatcgt agaggctaca cttcattata acgttttttt catgaaagat
    70861 gaaattgtta tatgtattta tagtaaaaat tatgtgttat tactcattat tggtgtaatt
    70921 cccgtactaa tattatgaat aggtaacgat attcctacgt taaagttata ttgtccaagc
    70981 ttttttgttt tcctttcata tatatgtatt agctattcta tatagagaag ggatggagtg
    71041 taagtggatt gtgagccgaa acgtgattgt ggatgttgcc aaaatagtat atgtgaattt
    71101 ttacaaagtc tagaaccgta tactaaagtt gaaagtattg taatagtagg aaacgaaatc
    71161 gttgtatctt attttctttc atttaatgcg atgaaaggga ttgtatcatt cgtacaagaa
    71221 gacagtgagg ttatttttgt agattgctca aaaattgatg caatccgaat aggaaaagtt
    71281 tgtagttgca aatcgaaagt taaatatatt gaagaggact ttagcttgct aggaaatgtg
    71341 tgcccgcaat gtttaacaga ggggagtaca atcttttttg attttcataa tccagaatta
    71401 aatttatgtt tacaagcgaa aacaattgat gcacctatat gtactgaatt tacagatgaa
    71461 cttgggaatg tagtaaagca agttgcaatt gtaggtgaag cgattgtttc taaggatttt
    71521 gttcaagtac ctgaactgtt agattttcga ttagttttat cggatactgc tgcgaaccct
    71581 ttgaagtttg gaatgctgtt cattaatttt cctgatatta cattcgttat tcttttcgca
    71641 tctagtggat acttaaacat ttcaaattgt ttaaaggtag agagtggaac tagtaatatc
    71701 gaaatagaag agctgaaaaa aatgataaag gatgacgtta acacgtacaa gtcagttgtt
    71761 aaattgacta aagtatataa aaatggtgaa atggaatctt ttatttctaa gaaggagtta
    71821 taacgcattt tttgataaat cctcatacat tatgttgagg gtttatacat acacgatgta
    71881 tattctaaag tttaaaaagt gagatactct ttttttatta gatgttataa taattttata
    71941 tttgtgaatg atttataatt atataaaaat ttagtttaat aggtgttttc ttatatggta
    72001 aatggttgat tgaaaaatta tataagttta ttctaaaaga tttagaataa gattgatttt
    72061 atagaaggcg ggaatgtaaa tgatacatga agcgaatata catacaagaa aaaaactagt
    72121 ttctatgttt gatgatttca ataacgttat tttactttct tatttacaag ggcatatggg
    72181 gactgcttgg gtaaatgatc ttgaaaatcc aacagtagca caagttacgg taggaatttt
    72241 cacattttac gctggagacc caaatgtgca agaaacagaa gagttattac gtaatattcc
    72301 tgaaagaatt ttagttatcg taaatagtga agagtggaaa caacgcttag aaacattcca
    72361 tgaaagaaaa atagataagt ttttacgcta taagttcaaa cgaaattcag aaggttttaa
    72421 tcgttcaaaa ttacagtctt ttatatcaat acttccaaaa ggatatgagt taaaaagaat
    72481 agatgagcat atcgcaaata gccctacatt acataaaatc tctgaagatt ttataagtca
    72541 atttcagtcg gtagaagatt atataaaccg tggtataggt tatagcattt tatataacgg
    72601 agaagttgta tgtggtgcat cctcgtatag tatttataat gatggaattg aaattgaagt
    72661 tgcgactgat cacaatcata gaagaaaagg tttggcaact gtagttagtg cagctcttat
    72721 attggattgc ttagaaaatg gaaagtatcc aaactgggac gcagcgaata ctacatctgc
    72781 taacctagca gaaaagttag gatatgtttt tgataaagcg tatgatactt attttgtgga
    72841 taatagatga gtgaaggaat tacatactaa aaaataaata cgccctagta cgtaagtcta
    72901 gggcgcattt attagttggt aaatatcttc ataacaatct tatcacattt tatcttttga
    72961 atgtttggaa ttaaagatat ttatgtgact ttttgaaaaa ataaaagagc agctagcaaa
    73021 agctaactgc tcctctccaa gggagaatgg agaaatacaa tcatgttacc tatagtattg
    73081 acggaacatt gagttttaat cagccattta taaaaggaga gataaaatat ctttgattaa
    73141 tccttaggct ccgattagga gtactgatag aaaaacgatt gagaatatac tttttattat
    73201 atttacaatt taaatagtag aacgtgttta tcgtagttct ccaaacacca attatatttt
    73261 tttagaataa ttggatggac tgcttctttc gtagtatcga cttcagtata gccatatttc
    73321 ttataaaagt tttctaattc ctcaaaagga agacaatata catcttgtat ttgtgatttt
    73381 tttacagttt ctactaaaaa tgaaacaagc tcaccagcta attgtagccc tctaaattta
    73441 gggagaataa aaatcccgcc catttctata gtatctgcat ctatttggac taatcgtcca
    73501 acacctgcat actcgttgtt atatgtaata attgcaactt tatctctctt taaatcactt
    73561 cgtacaaatc ctattgattc atattgacta ttaatccatt ttaaatcgtt agatgtagct
    73621 agttgaatac tcatatacat cctccttccg aatactagcg ctctcttcat tatatagaac
    73681 ataagatact atatcaaagg aaccttgaga tagcacattt gtttaagtta ttaattaaaa
    73741 gtgtggggtt gctggcattg aaatgtaggc ttcaccaaat ataggataat aatgttgtga
    73801 atttagtgtt acatagtcaa aataaaaatt agttcatacg ttcggtaacg caatattgtt
    73861 taagtgtata gggatcatag cgttatttta attagtagtt actgtattaa ttgaatctct
    73921 taaggaaatg tgataatcgc cagcctagtt gatgcaaatt gtattagagt ttagtaaaaa
    73981 aatcctcctg aaaaaggggg gattaaatat aagagcactt cgaaaagtgc ccttcagtaa
    74041 cgactactca ttctaaaaat atcatatgaa gttaagtgta tttaagtatg ggtcttttat
    74101 ataaatgtga aataaaagat ggttgtcttc ttgttagaag gctatttttt gttattacaa
    74161 aaaaaaatta gaagtaaaat ataaattcaa gttacttgtc caaacaaatt attaaaaaat
    74221 acataaaatg ctagtagtta gccaatattt taatattgct aattttttag tttaaaaggg
    74281 gtgattttat gtgtgattgt gaagtttgta gacgaaagaa aaaccgggat ccattaaatc
    74341 gggattctga acgaaaaaaa gtggattctg agccaataaa aaaggattgt gaaccaaaaa
    74401 aacaggtttc tgagccaata aatcaggatt ccgaatcagt aaattcttat tcatatagta
    74461 aaaatgcaaa ttttttagaa gaagctatac aaacagatga aatcgatcaa gtttctgagg
    74521 aatatattga aatagtagat tcagcagatg tacaagttac tactacagat acaaaagctg
    74581 cgctatctat ccaagcggca ttacaagcag ctatcgtagt tgtagtaagt atttctatag
    74641 cagatagtga aaaggcagat aaaataacac aagaattatt tcaaaaatca tctattaaac
    74701 aaattaatag acaaaaaaca tttattaaaa attccagaaa cgtaaccgta acaactactg
    74761 atacagatat tgcagtgaat attcaaattc tccttcaaat tttattagcg ttactagtta
    74821 aactaaacat tttataaagt gtctatccca tttatattta gccacaaggg ttcactctaa
    74881 gtaaatattt tttgttgtaa tatgtggtac aagcttggac ttctcattat gaccgaatta
    74941 atattcaaga ttgatgggaa attaagtgtg gaaaactaca caataacaaa ggtgaactta
    75001 ttatttaaca gtgaataaaa cttatatatg tgaagtaaag gagggctgtc ttcgtattag
    75061 aagacagctt tttgatttta ttagtaaaaa aaagtaaaaa taaaagatta agttacttgt
    75121 ccaagcaatt tttatttaaa tacatataat gctggtagtt atttgaaatt tttatagaaa
    75181 actgatagga gtgaacattg taaatggatg atttaaataa attttcttcc tttaagtttg
    75241 ataaggatca aaagaatata attatagacc ttttactctc agatattttt aataggcatg
    75301 ggataaatga agaaaaacta aaaaatttat caccagaaaa aaagcagcaa attaaaagta
    75361 ttgtttctga aatacaatca caagttaata attatttaga ttgaaagggg gtgaacgcat
    75421 ggacaaaaca tgtcattcag atgaaaataa aaagtggagt gcattagatt cctcaaatcc
    75481 tcatccatct tttaaaaatg ctagcgtttc agaagcagct gcgcaagaaa gtaaaacgta
    75541 tcaaatttct gaagaatcta ttacaattgt agattcagca gatgtagaag ttactactac
    75601 agatacaaaa gctgctttat ctattcaagc agcattacaa gcagctatcg tggttataat
    75661 aagtatttct atagcagata gtgaaaaagc tgaccgtgta gcacaagaat tgtttcaaaa
    75721 atcatctatt aaacaaatta ataaacaaga aactgttatt agaaattcta gaaatgttac
    75781 agttacgact acggatacag acatagcagt aaatgttcaa attcttctcc aaattttatt
    75841 agctttacta gtaaaattaa atattttata aaatgtttaa cctgtttttt tatatagtga
    75901 ttcttacagg tgaatatagt acaggctata aatattaatc attaacatcg ccaaaataat
    75961 aatgagaaca atgtgatggg aaataaagtt tggttgtttt atggaaattt aaaagccatt
    76021 tcctttattg gatgtggctt ttaaatttta aacagtataa atttgaaaag attatattaa
    76081 gataaagaat taaaatatga tgatacaaaa tacttataaa attattcgtg ttattgaaaa
    76141 atgataagaa aaaggtgttt aaaatagaac cattttcatt aatagttcaa gttttgaaga
    76201 atagtgcata caatataaag tgttttcctt tcttcattta agttttacgt atataattta
    76261 aaagtactat ttttatttta ttattttata tttataacag aatagaggtt taaaaatggg
    76321 tgttaaaatc attacggata gtgcggcgga tttaccagta gaattgctgc aagcatatga
    76381 tattgattta attccactcc gtgtatatga tgaagtagaa acagagtatt tagatggagt
    76441 aacattagag tcagttacat tactgcaaaa aatgagagaa ggcgctgttt ataaaacgtc
    76501 attgccttca cttgaaactt tccaagaaaa atttgtttct tatgcaaaag aaggtaatcc
    76561 ttgtatatat ttagcttttt catctgaact gtctggtaca tatcaatcat cagttgtcat
    76621 taaagaggaa gtaaaagaaa catatgcaga tttagattta gaaattattg atacgaaatg
    76681 tgcttcgctt ggtcaagggc ttgtcgtatt agaagctgct aaaatggcaa aaaacggcgc
    76741 atcaaaagaa gacatattaa accgtgtcgc ttttctaatg aaccatatgg aacatatctt
    76801 cactgtagct gacttacagt accttgttag aggcgggcgc ttaagtaaag tagcaggatt
    76861 tatcggtggt ttattaaaca ttaagccgat tttgaacgtg gaagaaggaa aacttgtccc
    76921 acttgaaaag gtacgaggga aaaagaaagt attaagccgt attgttgata ttatggaaga
    76981 gcgtggtaaa gaccttaaag gtcaaacaat cggtatgact cacggtgacg atttagaaac
    77041 agctgaagca ttaaaagcat taattacgga aagatttggc tgtgaagtat ttatcgtaaa
    77101 tacaattggt gcagcaatcg gtgcacatac aggtcctggc gttataacgt tatttttctt
    77161 aaatgaagta gagtaaagga ttgatctttt gatcaatcct tttttatttt ttaatctgtg
    77221 ataatcggtc gatatggtat ggatgaagat gaaacctttg aagttagcct atatcaaatg
    77281 caatcctgta gagggattat tttttatatg tgaaatgata ctttatggta gaagaaaaga
    77341 tataaataag aatgcattta taggaatctg aatatttaag gatatcgaaa tttttttatt
    77401 tcatatataa ttgtgtagga agaaatatct gtaactattt gtaaaaatag gaggcggcta
    77461 taaaaatgca agaaattgct agatgggatt taaatcgatt gtatttgaat gaggatattc
    77521 tatttccgat tttagagttg aaagagcaat attttgtaac aaaagatgta gaggttcttt
    77581 caaagcttat acaagctatt gaaaaagcag aatactattt gtattgtcaa tgggttgaag
    77641 aaagtgtttc atctgacctt actaaattga atgtgaaagt gaaggaacta aaaagtgaag
    77701 tacagcaaat aataaaacat agtgaagtag aaacttccga taatattaat attaagttta
    77761 taaaaaatga acttagtgcg tgggaagata tgtacataca attacgggat aggatagaaa
    77821 tagagcacaa taataaacaa ttatcctttg gacaagcaaa taatattgca atgaatagtg
    77881 aaaatgaaaa ggaaagatta gaagtattcg agttacttac aagtacttta cataaggaaa
    77941 aagaaatctt tgctactgta ttaaatcaaa tagggagatt gcgtaatgca aagagtaatg
    78001 aaatagaaga tagagagatt ttaacacaat cttttcatgc gaatggcatt tcagaagctg
    78061 tattattcca aatgtggaat gcgacagaag aaaaccttga taaattagta agtgctttaa
    78121 acgtgtataa gaagggaaaa gagtcaatta catggcatga acttatgaca gtaaaggaaa
    78181 gtaatgaggt tataattcct ttttcagtag cagtacaaaa cgtttatgat gcatgtaaga
    78241 atattgatga agaattagca gaatttgcac gtaatgcgat agaaagtgga tggatagatg
    78301 ctgaaccgag agagaataaa ccaccaggtg ggttttgtgc tccatttttc agtgagaaag
    78361 aatcgagaat ctccatgcgt tatgatggga gtatagatag tgtaagagtg ctcgctcatg
    78421 aattaggaca tgcttggcat ttttataata tgagttttga acaatctaca tcttttttag
    78481 atgattattt gccgatgagt acggctgaat cagcatctat tttctttgaa acggtactct
    78541 taaattatct aattgaaaca acggatagta aagatatgaa aaaggcattg cttagctgga
    78601 aaataagaaa tagttttaat tatgtaatgg caatacgagc atcgtatcag tttgaaaaaa
    78661 cattttatga aaaatgtaaa gagggtccat taagtgctga tgaaattgag aaattatcta
    78721 taatggcaca aaaagaagca tatggaaatg ctttaagtga ataccaaccg tttgtatgga
    78781 tgaaatatat tcaattttat atagcagatg ttccttttta caattatcca tacacatttg
    78841 gatatttagt aagttttagc ttattagaaa tcgctcaaga aggtaaaagt acttttcatt
    78901 cgaaatataa agagttttta cgagaaacag gaaaggctcc agtagagaag cttatgaaaa
    78961 aacattttga aatagatata agaaattatg aattttggaa taaggctttt attcaaattt
    79021 ctaaagatat tgatgaatat ttgcagctta tgtaagggga gagtatagtg gatcagcagt
    79081 ttataaaagg tatacctttt tcaactttag aatatgcaaa agctataagt ttattaaaag
    79141 gttggctaca tgaacaacaa gagaaaccaa ggtttgtagt aactgcaaat cctgaaattg
    79201 ttatgtctgc aaaggaaaat acggaaaaat caaagcagtt taaaaagatg ttactatctg
    79261 cggatttaat aacagcggat gggattggtg tcataattgg ctcgaaaata ttaaaaggaa
    79321 ctttgaaaga acgtgttact ggagcggatt taactcacga tttaataaaa tattgtaacg
    79381 acaatgaata tcgtgtcttt ctttttggag ccgctccaga aagtaataaa aaggcattag
    79441 aaaaattaaa tgagcagttc ccaggagcgc agtttaaagg acagcatgga tttgtaaatg
    79501 gtgaagaaat agaagaaata aaaatgaaaa ttaagcaatt caagccgcat ttactactag
    79561 taggactagg ttcaccaaaa caagaagagt tcatctatga aaacatacaa acattaaacg
    79621 ttccgctatc tattggtatc ggaggcatga ttgatataat atctggtact gtaaaaagag
    79681 caccgaaaat gatgagggat accggaactg aatggctgta taggttactc tcacagccga
    79741 aaaggttaaa gagacaactt gtacttccga aatttttatt gtcggttatg tctgagagga
    79801 ttaaagggat taattaataa aggagactac atacatgaac agaatcggca ttattggagc
    79861 aatgcaaatt gaaatagatt tacttttaga aaaactagtt atacaagagg aacagacaat
    79921 agcgggaatg cctttttata ttggagaatt catgggaata gaagtaatta ttacacgttc
    79981 tggtgtaggg aaagtaaatg cagttgcatg cgcgcaaaca ttaattcata aatttgatgt
    80041 agactctatc attaatacag gcgttgctgg tgggttacat ccagatgtaa aagtcggcga
    80101 tttagttatt tcaactaacg taacccatca tgatgtaagt aaaaatcaaa tgaaaaactt
    80161 atttccgttc aaggaagaat ttatcgcaag taaggaattg gtagagttag cacgtaaagc
    80221 atgtaatagt agtagtttac gtactagggt tcatgaagga agaatcgtca gcggtgaatg
    80281 ttttgttgaa gattcaaagt taaaggcgaa attaatagac gaatacgcac ctcattgtac
    80341 agaaatggaa ggagcagcaa ttggacatgt cgcctacata aatgatatac cgtttcttgt
    80401 tataagatgt atttctgaca gtgcagatga tgaagctcaa gtttcttatg atgatttcgc
    80461 gaaaactgcc gcaaattatt gttcagaaat tatcgttgag atgctgaaaa atatatcgag
    80521 taatacttat agttcaaaag gggagaatga catgttacaa gcgttaattt ttgatatgga
    80581 cggaacgtta tttcaaacag ataaaatttt agaattatcg ttagatgata ctttcaatca
    80641 cttaagatca ctacaactat gggatacagt aacaccaatt aataaatata gagaaattat
    80701 gggtgtgccg ttaccgcaag tttgggaagc tttattaccg gaccattcta ttgaagtaag
    80761 agaacaaaca gatgcatatt ttttagatag actaattgaa aacataaaaa gcggaaaagg
    80821 cgctttatat tcaaatgtaa aagaaatatt tacatatata aaagaaaata attgttcaat
    80881 ttacattgct agtaatggtt taactgaata tttacgagca atcgtaactt attatgcttt
    80941 agacaagtgg gtgactgaaa cgtttagtat tgaacaaata caatcgctaa ataaaggtga
    81001 cttagttaaa agtattatga acaaatatga tataaaagag gcagcggtag ttggtgacag
    81061 gctatctgat ataaatgcag cgaaagacaa cggtttactt gcgattggat gtaattttga
    81121 ttttgcgcaa gaagatgaac ttgctcaggc tgatatagta atagatgatt taatggagtt
    81181 gaaggggata ttatctgaag tgaagaatac gcacgctatg aattacataa agtaacaacc
    81241 ataaaaatgc tcagaataaa tgattctcga gcatttttat gtgttttcat acttaggggg
    81301 aatggacttg aaagatatac atattcaaaa aatagaaaat ttaatggagt atgaattcag
    81361 tcatctcgtt caagacagtg aagaagaagg ttttaatttc cttataagac taataaatga
    81421 atataaaaac aaaataaatg tattcaataa aactggagaa tgtttatatg gtgttttcca
    81481 aggtgatatg ttaattggag ttggaggttt aaatgaggat ccgtacacaa aagacaataa
    81541 gattgtgcgg ttaaggagat tttatatttc aagggattat cggcgtatag ggttagggaa
    81601 cttattatta aaccaactat tatgtcatgc ggaaaagtat tttgaagtga ttgttttaca
    81661 tgctgacacg aagcaagggg atgtgtttta tactgcaaat ggatttgtaa aagggggatt
    81721 atataaggga tcgagtcact acaaactatt atagagattg ctatccaaag aatagctacg
    81781 gacagggttt ttgttggtaa atcgatatat cttaaaaatc gctgatatat atgaagttgc
    81841 gagccttata ttaaaaaaca acttttataa tttcatttac taaattgtta ttataaaaaa
    81901 gagcacctta gcttttaaaa tttagcttat aaggtgactc cttttcagtc aattacgttt
    81961 taacgttcat ttgtttcaat aataatcctg gtttaccttt tacataataa aaatgcggat
    82021 tattttcatc atcataaagc ataatataag gcttttcatt tagtgggagc agtataagta
    82081 cttcgtctat tgtagtgtgt aaccattgat tagtaataga aaccggctta gataatggga
    82141 tttttatcat atagccatct tttggaacga catttaagtt tttaaatgga ccggttattg
    82201 ctttagcgta ttgaactgct tctttttgga ttactggatc taaagattgt ttttgaatga
    82261 ccatttcttt ttgacaatca aatacttcaa tttgttgatt ggtttttgcg aacgcatttg
    82321 ttgataatag aaataaaaga agagaaatga ccccgatttt ttttatcata atacaacacc
    82381 tcaccattac tatcccctca aaagctttaa atatttttct gtcacattca tgtaacaaag
    82441 atgttgtatg atacaattgg tttttgttta aaagcaatgg aggaaaaaat atgaaagttt
    82501 taattgcaga tgacgaacaa gatatgttaa gaattttaaa agcttatttt gaaaaagaag
    82561 gcttcgaagt tttattagcg aaagacggag aggaagcact tcaaatgttt tatgatgaaa
    82621 aaattgattt agcaattttg gattggatga tgccgaaaca tagtggtatt actgtctgtc
    82681 aggaaataaa aaagaattca agcgtaaaag tgttaatgct tacggcgaaa agtgaaagcg
    82741 aagatgaatt agcagcgctt caaagtgggg cagatgagta cgtaaaaaaa ccatttcatc
    82801 caggagtact aattacacga gcgaaaaagc ttattcagca tgatgatatt attcaagtac
    82861 aagatgtaaa gataaatttc gccaaaaata aagtatataa aaatgatata gagttagaaa
    82921 ttacaaaaac agagctcgaa ttaataaaat gctttttaaa tcataaagga acgattttaa
    82981 ctcgtaaaaa attgctagat attgtatggg gatttgacta tttcggagaa gagagaactg
    83041 ttgatacaca tgtaagaagg ctgcgtaaaa aaattggaga aaatattatt aagacgcatc
    83101 gcgggctggg ctatagtttg gaggaacaaa gtgaataaac ttggaaaaaa gttatttttc
    83161 agtatttctg caactgttat tctcatcttt atgatttcgt tattattcat taacaatctc
    83221 ttaccgaact ataatattta taaaacacgt gaaaacttaa ataaatttac aacacaaata
    83281 caaaatacaa cagtggaaaa tatagaggat gttattcata caattgaaag tgaaaacaac
    83341 gttacaattg cgtatacgcc aattaatcag tcagaagatg ctatgaacga agcattacgc
    83401 atgcaactta cgaaaaagaa agtgacgtta aataagcttt ggattacgaa agacgaagtc
    83461 atgaaagtga agacggaagg gcaatcgaat aaactgtacg atcaaggaaa ggtaaaagcg
    83521 agtttttttg ctaaatatat tgcgaaagat gatacgataa ttttaattgg gacttctatt
    83581 gcgaattcaa atgaaattat aagtacgtta aatacatttt acttatacat cgtatgtttc
    83641 tcgctgcttc ttattatttt acttgtgtgg atactttcaa aaataataac gacgccactg
    83701 aaagagctga gtgatgtagc tcaggatatt tcacatttgc agtttaaaag aacgaaagtg
    83761 aaaacgaatg atgaaatagg agagttggcc aatagtatta atatcatgag cgaaaaacta
    83821 catgaagcac atcaagattt aactgatcgt aatgaacatt taaaacgatt tatgggtgat
    83881 gtgacgcatg aattaaagac accgatcgca ttagtaaaag catactctat ggggattaaa
    83941 gatggactag atgatgggac ttacgtagat acaattatta aacaaacaga tcaaatatca
    84001 aacttaattg aagaactatt acgattttct aaactagaaa gagatatttt acaaaaagaa
    84061 gaattcccta ttgaaccact ggtccagagt atattagata agcatcagat tgaactggat
    84121 tcgaaagaaa ttaacttgca agtaaactgt aatacgagcg atacaatcgt ttatgcagat
    84181 ttaaataaaa tgagaatggt gtttcaaaat ttaatttcta atgcaataaa atattcagca
    84241 aatcaaaaca taataattac tttagaagat agaaataaaa gtatatattt tcaaataaaa
    84301 aatggcattc atacggaaaa aattaaagat atcgataaaa tttgggagcc tttttacgta
    84361 ctagaatttt ctcgtagtaa agaaaaatca ggtacaggat taggactagc gatagtgaaa
    84421 agtattttag aaagacatgg ttttgaatat ggagtttcct ctatagatgg agaaattcaa
    84481 ttttatataa atgtgaaaaa ggattaatga aaatattagt cctttttgca gctttagagg
    84541 ttagcgatac aggatgaatc accataattt tcaaaattga tgtattaaat ggagaattag
    84601 caaatgttct actttcatta aattcacgtg aagttcacag ggaaacgtta catttacata
    84661 gttacatttg aatttaatga agtgaggtat tcggatttga aaagaaagaa attagtaata
    84721 ggtagcattt taatggggat gacgttatct ttatccgcat gtggttcatc agataatatt
    84781 gtaactacaa aatcaggaag catttcagaa agtgatttta acaaaaaatt aaaagaaaac
    84841 tacggtaaac agaatttatc tgaaatggta gtagagaaag tattagatga taaatataaa
    84901 gttacggatg aagaggtaac gaaacaacta aaagaattaa aagacaagat gggcgataat
    84961 tttaatacat atatggaatc taatggtgtg aaaaatgaag atcagttgaa agagaaatta
    85021 aagcttactt tcgcttttga aaaagctatt aaagcaaccg taacggaaaa agattttaaa
    85081 gatcactata agccaaagct tcaagttagc catattttag tgaaagatga aaagacagca
    85141 aaagaaatta aagaaaaatt aaatagtggc gaagatttcg cggcattggc taaacaatat
    85201 tcagaggatc caggttctaa agagaaaggt ggagaactat ctgaatttgg accaggtatg
    85261 atggtgaaag aatttgagga tgctgcatat aagttagaag ttggtcaatt gagtgaacct
    85321 gttaaatctt ccttcggata tcatattatt aagttaacgg ataaaaaaga gcttaaaccg
    85381 tatgaggaag agaaagagaa tattcgtaaa gaattagaac agcaacgtat acaagatcct
    85441 caattccatc aacaagttac tagagatctg cttaaaaatg cagatataaa ggtatctgat
    85501 aaagacttga aagatacctt taaagagtta gaaaaataat aaatggaatg taagacaatc
    85561 gatagaaata tcggttgtct tttcctctat ttatcccgct atttgccggg cagtaagacc
    85621 cccacctcaa aatttagcgg aagcaaagaa gttaggcggg ggccctgctg ctcgtaaatg
    85681 cccgattggt gagtgctgat tacagtttca ctttataaag aaggggggag tgggaaaata
    85741 ctttcacacc tgcattaaat tttacttaat aagaaatctt tgagtttctc aacttttata
    85801 taaaaataaa actgaatttt cagttatttt ttatatagta aaagagaacg aataagggga
    85861 gggaacattt tgagtaaaaa gaaaatggca attacactgt cagcaatgct atctgcaaca
    85921 attataccta gctttactat ggatgtgcat gcagagaata aggaagagac taaaaatacg
    85981 aaaattgaat tagaaaatgg gatgacaaag ccgatttatt ctctcgatga agctattatc
    86041 gaaaatttat atgtagagac agaagttgat agtgatcgcg acggtaagaa agacagagta
    86101 tcgataaaag ttatgcgtcc aaagacagat ccgaatgtga aggttcctgt tatttatgaa
    86161 atgagtccat atcgatctgg attaaaagat gttcctgtat ataatgtaga tgaagaattg
    86221 tatgcgtatg aaggaaaacc gtatggagca gttaatcttg gttcgtatgg gaactattac
    86281 gtgccaagag gttatgcagt tattctaggc gaaagtatcg gtactggaaa atcagatgga
    86341 tgccctacaa ctggagatga acaagaaata ctcggtacaa agtctgttat tgattgggta
    86401 aacggtcgcg cgaaagcatt tacagaacag ggtgaggaag ttcaggcaaa ttggtctaca
    86461 ggaaatgtag gtatgactgg cgtttcttat aatggtacat taccaaatgc tgttgcgact
    86521 actggagttg aaggtttaaa acaattattc caatcgcagc aattagtagt tggtatgatt
    86581 attatcgtgc aaatggtgca gtcattgctc caggcggata tcaaggagaa gatacagata
    86641 atatggcaga agcagtactg acaagaaaga attcagaagt ttgtggtccg ataatgacag
    86701 aacttactgc tggacaagat cggaaaacgg gtaattataa cgatttttgg gataaaagaa
    86761 attatgtaaa agatgctaaa aatgtaaaag cgagtgtatt tgttgttcat ggtttaaacg
    86821 attggaatgt taagacgaaa cagttcgcac aatggtggga tgctcttgga gaaaatgatg
    86881 tacctcgtaa aatgtggcta caccaaggtg ttcatggtgg gacatcaagt aataactggc
    86941 agcaaacaca aaataaatgg ttagattatt ggttgtacgg aattgaaaat ggaattatgg
    87001 atgaaccaat ggttgatgtg caaagagaaa ataaatcgtg gcaaaagata aaaaattggc
    87061 cagatccagc ggctgtacct tcaaaaatcc gtatgtattt aagtaataaa tcagtcaatt
    87121 tgcgactaag tatgggatcg gttaataaag ttttctcatt cgtagatgat gcacaaataa
    87181 aatcaaatca attagtagca aacccagaat tagaagtagc caatcgatta gtatatacaa
    87241 tgcctgtact gcaaaaagat acgcgtataa gtggtatacc aaagatttca attacaggaa
    87301 atattgatcg atctgtatta aatttaacag cattacttgt tgactatgga ggagcgaagc
    87361 cggaaatcgt aacgagaggc tggatggatc cacaaaactt aaagagtata gaaaattcaa
    87421 cagcgattca accgggcaaa gattatgcat ttacatggga catgcagcca gatgattatg
    87481 tatttaaagt ggggcatcaa atcggagttg ttttaattgc aagtgattat gattatacaa
    87541 ttagaccgaa agctggaacg aaacttacag tgaaattaag tgaagtgaca ttgccgattg
    87601 tgaaataaat attttttcta aagagcttac taaagtaagc tctttaattt acagtctgaa
    87661 tttttaattt ttatatttca aattggaagg ttatgtaata caatatcatt atattctatg
    87721 gaaagtgagt gatatattat gacagtcagc tctttcaaaa tctcattaaa attcgaggta
    87781 caggaagatt agttgaattg aaatcttccg tacgtaaaaa cggaggagaa aataaatgtt
    87841 tagtttttat agtacacttt gtacggaact gtatgattac acaaaaccag tcggttattc
    87901 tttaaatggt gatattgagt attacaaaga acgtttaaaa gattgtagag gaagaatcct
    87961 cgaagctgca gtaggttcag ggcgtgtcat cattccactt ctagaggctg gttttacagt
    88021 agatgggata gattattcac ctgaaatgct agattcttgc cgtaagcgct gtaaagagag
    88081 aggcttacat cctaatttat atgaaggaag cttgcaacaa ttatcacttc cgcataaata
    88141 tgaggcaatt atcattccta ctggatcttt ttgtttaatt gaaaatcgtg tcgattctat
    88201 aaacgcattg aaatattttt atgaacatct taatccaggc ggacgattaa tcgtagatat
    88261 tatgcttccg tatgactgga agactgggga aattcataca tcgacttttt ctttgccgag
    88321 cggagacgga atcacattag aaaataaatc aattgaaata gattggctga accaagttac
    88381 tgtatcatat ttgaaatatg aaaagtggag taaaggacag ttagtacaaa cagaactaca
    88441 acgctttgcg gtacgttggt atggaataga agagtttaaa cttctgttag aaagtatagg
    88501 tttctctaat attacttgct ctgctgaata tgcttataaa aacgaaccgt caaatgcaaa
    88561 tcaaatgttt acttttgaag ctgtgcgaaa agaatagaac taatactatg aataaaaaaa
    88621 taaggcaatc gattaaaaat cggctgcctt atttttaatt ttatgtaatt gtttatagag
    88681 aaagatcgga gggaaataaa tgaaacttat attaatattt ggcccacaag cagttgggaa
    88741 aatgacagtg ggtcaagaat tagcaacatt aaccggttta aaactttttc ataaccacat
    88801 gacaattgat ttagtaagtc caatttttga ttacagtacg acagaagcaa aaaggctagt
    88861 aagtttattt cgtaatgaaa tatttgaaga agtatctaaa agtgatttat ctggaatgat
    88921 ttttacgtat atatgggcat ttgacctcca atcggattgg gattatatac attatgtaga
    88981 aagtattttt gaatcaaaag gtgggacagt gtattttata gagctggaag cggaattaga
    89041 tgaaagatta gaacggaata aaagtccgaa tagattagaa cataaaccga aaaaaagaga
    89101 tattgagtgg tctcaaaata atttgaaaga gacgatgaaa aagcatagat taaactctct
    89161 tcatggtgaa attgaaaaag aagagtatat aaaaattaat aacacgtatt tgagtgcaaa
    89221 aggagaagcg gaaatgatta aagagaagtt tcaattgtaa aattttcgaa gtctatttcg
    89281 tttccattgt ctaagcattc tcctactaat tacatatact atttatgtta aaatcggtcg
    89341 ctattttaat atatataact atacagggaa gaggggagaa taaatttgga aaacgtagaa
    89401 caagatagaa ttgaaaatca agtgtattca aatcgtgtag taagatcaga atttgattcg
    89461 aattgggaaa cttgtatatc aaagagtggt tatgtaattt atgtagcaac aagtaataat
    89521 gctgaagtaa tagtgcttct tgcagatggt tcaagtaaat tattaatttt tgaaaaaggc
    89581 ggtaaagtag tagtaggtgg cggtggaaca agtcattaca gtaagccgca tattgcaata
    89641 aatatttaag gtaaaacatg ttaattgaga agaagctgga aaacggttag tcattcatat
    89701 ttagagaatg actaaccgtt tttaaatgtg gtttttgaag aattatataa gcaatataaa
    89761 aagcatttcc tatttcggca aatgcttttt atatgttata gtataatagt gtcctaaagc
    89821 aatgttattt taatatattt caaattttgt tgtgtattat ttttatatta aattagcacc
    89881 taaagtattt ttttatataa ggagtaataa ttagagaaat gaaaaatata gactttatac
    89941 tagaaagtga tgaggcatta aaaccgtctg aacgattagt gctattatta ttagagaagc
    90001 atagaatgtt atatacgaac gatctattgg cattatcaaa tttatcatat aaaacattaa
    90061 cagattcatt aacggcgctt gttttaaaat cgtatgtgtt aaaggaaaca ggtaagggaa
    90121 gaagacagaa ttgctataga ttagtatgat aaggcagctg ttttagagaa ttttacatat
    90181 gtttttttca aacgtaaggt gaaaaaagtt ttttgttttc aaacgaaaaa ctcactataa
    90241 gagataagag ggacgaagat agtggcgttt catttttgta aacgtaatta tttcgtcatt
    90301 gaaaatacaa aaataaaata aaccgcataa aacagaaata aaaaaacaat ccatttttaa
    90361 aatggattgt ttttttttat tggaataata ttatttgata tgttgaaagc atgaatagca
    90421 gaataaacat tacctgtttt atttcatgca actgaacaaa tatgatgaaa actatgtgta
    90481 tagttttttg cttgcttttt cagtaactct aatgaaatca tggtcttcat tgtttaaagg
    90541 cagtattttt aacattattg ctattcagca ttaagcacaa aaagggatat ataatattgt
    90601 tatgtaaact taaggtttta aaaggaaaat gtaataatta atagaacatg tagaaggaga
    90661 tgcttaaata gtttgaagga tgggagatta ttatggagca tttacaatca atagcacaag
    90721 ctgttataag tggtcataag gaaaaagtag tgaagtttat aaaggcgagt ccaagtattg
    90781 ttaacgaatg tagtgaagat ggctggacac cacttcattt agcagcttat tttggacaaa
    90841 aagaaatagc gagttttctt ttagaaagcg gtgcagatat acatagtaga gcgaaaaacg
    90901 aaaatgaaaa tacgcctttg caagcagcaa tcgcgaacaa gcaaagtgaa cttgttgctt
    90961 tcttaattga aaaaggatca gatgtaaata ttatgcaaag tggtggctgg acaggacttc
    91021 acgaagcggc attattagga aatgaagaaa taattatgtt actccttaaa aatggagcta
    91081 ataagatgat aaagaaaaat gatgggaaaa cagcgtatga tattgcatta gaaaaaggat
    91141 atgatcacct tttacatcat ttgaaacagg aagtgaactt atgatgaata aatggagtgt
    91201 tggtatattt ttatttaatg aagtagaagt gttagatttt gcaggaccat ttgaagtttt
    91261 ttctgtaact gaggtgaatg aagaaaaacc atttactgtt tatacagtta gcgagaatgg
    91321 agaaatgatt acagcaagga atggattgaa ggtacagcca gattatagta ttgaaaattt
    91381 accaccagtg gatattttaa taattccggg tgggctaggt gctagaaaat atgaaataaa
    91441 aaatgaaata gtaataaaat ggattcgcca acaaatgaaa gaagtaaagc tgatgacttc
    91501 agtttgtaca ggagcgttat tactggcgaa agcaggttta ctggaagggt taaaagcaac
    91561 aacacattgg gctagtattg aaaagtttaa aaatgagttt caaaatgttg aagttataga
    91621 aaatgtaaag tttgtagatg aaggacatat tataacatct gccggaattt cagctggaat
    91681 taatatggca tttcatattg tgaaaaactt gttaggtgtg catgttgcgg aggacacagc
    91741 gaagcgaatg gagtatgata ttagtttgcc aaattaaaaa gcccggattg ggctttttat
    91801 attgaatgaa tatagttaag ctcttcatca ctcaaaatag ggcgaacaga tgcatttgca
    91861 ttttcttgtg cttgcgttcc tgacttcgca ccaggaatta caacacttac tgccggatga
    91921 gagagtacat agcgaagtgc aagttgccct agggtctgat ttttttttga gagcaaccga
    91981 agtttctcta cggtttgtaa gtcttcttga aaccaagttt catttggcca atctttgcgt
    92041 aaatctccat ctggaaaaat tgttttattt gtaaattttc cagttaaaat gcccattttt
    92101 aatggaccac gaataacagc ccctagattt ttctcttgta agaatggtaa tatatctttt
    92161 tctggttttc gatttaatat attgtaatca agttgtacga tatcaatttc gttgttgtta
    92221 ttgaaatgat gaatgtattg taaatcatga gtcgaaacac cgactgctct tactttgcca
    92281 tcacgtttta atatgtcaaa tgcacgtaga aatgcttctg tttctctacg attatgccac
    92341 caaatatgac aaaaataaag atcaatataa tctgtttgaa gacgttgtaa acttgtttca
    92401 aatacggcga tgattttttc aggagtatca tatacaggaa cgccattagg gtcgtagtga
    92461 tgtccgatta aaccaccttt cgttgatagt ataatatcat tacgatgtcc tttaatcgcg
    92521 gtagccacca acttttcact atgtcctaaa ccatacacat ccgcagtatc aataaaattc
    92581 acaccacact caatggcttt ttttatagca gttatagatt gtttatcgtt aacaggtccc
    92641 cattcatcac caccgattgc ccatgcccca aaacctattt cagaaacagt tattccagtg
    92701 ttacctaatg tgcggtaatg catattttcc ctccttgtaa gcatgttata acatggatat
    92761 gtagggaagg aattttgtgt gtgaaaaaac tcttctacaa tagtagaaaa agaattacag
    92821 aaactactat tttatagcag catgtataaa aaaaatcggt gtaaatatgg aaatgtcgtc
    92881 gaatgctatc tttaattggt taatttatgg gatatttttg tgaaggagtt tattttataa
    92941 gaatagaatt tagtttagta agaaaacgtg ccgatggtag tgaaaaatat gggttagggg
    93001 gatttgaatg aggaaactca aacgagtaaa tgttcctaat ataccagagc agttatcaca
    93061 acctagtgac aagcgtagga taaataaaaa gaagttaagg cgacttattt taatggtcct
    93121 ttttattgca gcaactactc tgtacgttca atatatttta acgaaacaac aagaagtaat
    93181 tgataagaag aaaggtacga ttacggatca aaaggaacaa ttagtatctt taaagaaaga
    93241 taaagattct ttaaagacta acatagaaaa tttaacagac gatgaggaag aaattttgaa
    93301 gtttgcgaga aaagagtatc aattttctaa gtcaaatgaa actatatttg tgatgcccaa
    93361 gtaatgaaaa aaatagttag ccgtcgctaa ctgttttttt atgtatgaat gtaatggtac
    93421 aaggaataat cacatattgt aaaaatgaag agtttaagct attttcatag atatggaata
    93481 tgcactaaaa taaatgttgt taaaattctg tcaattatat tataatacaa ggtaagcgga
    93541 tacatttttt aatcaacgtt gagttcctcg ctcatacgac tattaagaaa cccgttatcc
    93601 tcgtatacga aaggaagata gctgtgtacg cttcaaatac aatttatatc gtaggggatg
    93661 cgaaagcacc tcaaaataat cccattactg aaaagtttaa aagctatttc gtagcatttg
    93721 tacttgttaa ggatacaggg gaaattgtag atgcagactg ctcagcgaca attgcattaa
    93781 catctcaatt tgttaaatat ttatttctac ataaaaatat aaatgacccg gcgttagtaa
    93841 tggaagtaaa gaaccgatat ttcggctctt ctcaaaaagc gttacttgta gcgctaaaag
    93901 atgcacagaa aaaatataat cagattgctg ctttgtctac tcaatcatag acaaaatcca
    93961 gccgtaagaa tcattcttat ggctggattt ttttatttca cattatcatc ctacatcaaa
    94021 agtaaacgga aacaaagtag agagatagga gagtaaatgc ccaataggtt tacttaataa
    94081 tctgtgggta taaatctccg gtggattaaa atttcacttc attggagaac gaaaggatga
    94141 acaaaatgaa aattacagat gtaaaagtaa atcgtagacg tgtaaaactt catacaccgt
    94201 ttaaaaccgc gcttcgtact gtaacagaaa ttgaaagtat agatgtttat attcatacag
    94261 atgaaggagt gattggtaag ggagctgcag ccgcaacgcc agttattacg ggtgatttca
    94321 ccagtggaat agaagaagcg attttaggac cgatgcgttc atgtttaatt ggtcaagata
    94381 tcattcagtt tcagcagtta ctacagcgca ttcaaatgag ttgtattaga aattcaagtg
    94441 cgaaagcagc ggtagatatc gctttatatg atgtatattg ccaatatcaa aaggtgccgt
    94501 tatatgcatt gttaggcggg aaggaagaaa tttatacgga tattacagtg agtgtggatg
    94561 agcctgtatt aatggcaaaa gaagcgaaga aacatataga aaaaggattt caaacattaa
    94621 agattaaagt gggtaaagag gcgcatttag atttggaacg tattgaggca attcgaaatg
    94681 tggtaccaag aaatacgaca ttacgtttag atgcgaatca aggttggagt ccaaaagaag
    94741 cggtctctat cattcaaggg atggaaaatc gtaatttaaa tatagaattt attgaacaac
    94801 cagtacacgc gaaagattgg gatgggttaa agtacgtcaa agatcgtgtg caaacgccaa
    94861 ttatggccga tgaaagtata ttttcagcaa gtgatgcatt aaagctcgtt caaggaagat
    94921 atgcagactt aattaatatt aaattaatga aatgtggtgg catacgtgaa gcatggcgta
    94981 ttgcagatat cgcagaaaca gctggtgtga agtgtatggt gggaagcatg atggaatctt
    95041 cactttccgt tagtgctgtt gcgcatttag cggcagcgca tcctaatatt cattattttg
    95101 atcttgatgc accgctttgg ttaatggaag agccggaagg aatgacttat tctggatcaa
    95161 aggtaaacct tcaatcgaca gtgaatagta agtcttagga gaagagacta gtaaactatt
    95221 tttttaaggg ggatatatat gaaaaaagta ggaactgcat ttttaacaac tttatttata
    95281 ttttcatcgt ttacatcggt aaatgctgaa gaaaagaagg ataataaagc atttatagat
    95341 gtatctgctg caacgttatg gacagcacct gatgcattaa ggccaatcga tacaccgagt
    95401 gcaacaaatc cagtggatct atggaaatgg acgaaatcaa tgacacttga cgagaaacta
    95461 tggttaacaa atgcaaataa attagaaaca caagcgttac tcggtcaaga agtaactgtt
    95521 attgataaga aaggcgagtg ggtgaaggta ttagtgcatg gacagccaac gccacgaaat
    95581 gaagaaggtt atccgggctg gatgcctgaa aagcaattaa catataatca agaatttgca
    95641 gataaaacaa atgaaccttt tgtgttaata acaaagccaa cagcaatttt atatataaat
    95701 ccttctgaaa aacataaatc acttgaagtc agttataata caagactgcc gctattaagt
    95761 gaagacacaa tttcataccg tgtattgttg ccaaatggtc agaaagcatg gctacgaaaa
    95821 aatgctggaa cagtttaccg ctctcaaact gatattccaa aaccgaccgc tgatgattta
    95881 attaacacag ggaaaatgtt tttaggttta ccgtatatat gggctggtac aagtggtttt
    95941 ggatttgatt gctctggctt cacgcatacg atctataaat cgcacggcat tacaattccg
    96001 cgagattctg gaccgcaatc aagagcaggg gttgcagttg ataaagaaaa cttacaaaag
    96061 ggagatttaa ttttctttgc acatgatcaa gggaaaggta gtgtccatca cgttgcaatg
    96121 tatattggtg atggcaatat gattcactca ccaagagctg aaaggtcggt agagattata
    96181 ccactaaata caccaggata tatagaagaa tacgctggtg ctcgtcgtta cttaccttaa
    96241 aaatagaggg ggtttttaaa tgaaaaaagt tgttcgttac tcattagtta gtactctatt
    96301 agtttcttca tttttagttg gctgcgcaaa agaaaaaact acaacaaagc cgaaagatga
    96361 aaagaaagta ttacagttac tagaaacggg tgaaattccg tcgttaaact cagtgaaagt
    96421 cacagatgca atctcgttta acgttttgaa taacgtaatg gaaggactat tccgtctatc
    96481 gaaaaatgat gaagtaattg aggcaggcgc acaaaaatat gaagtgagta aagatggaaa
    96541 gacatataca tttcatttgc gtgatgcgaa atggtcaaac ggagatccag taaccgctca
    96601 tgattacgta tacgcttgga agcaattgat taatccagat accgcttctc aatatgcata
    96661 cattgcgtac gatgtgaaaa acgctgagaa gataaataaa aaacaactag gtctagatga
    96721 attaggagta aaagcgaagg atgataaaac gttcgtcgta gagctagaac atcctgtacc
    96781 gtattttacg aaattattaa ttttaccatc cttctatcca attaacgaaa aatatgcgaa
    96841 agagcaaggt gataaatacg gattagaagc aaataaagcg gtatataatg gaccatttac
    96901 attatcagag tggaagcatg aagctagctt tacaatgaag aaaaacgata agtattggga
    96961 taaaaaagaa gtgaagttag atgaagtaaa ctatcaaatt gtaaaagaaa tttcaactgc
    97021 ggtaaattta tatgaaacag ataaagttga tagagctgtt atttctacag aattcgtgga
    97081 taaatataaa aataataaag agctaaaaca atatacagat ccagttatgt acttcttccg
    97141 atttaatgaa aatgtaccga ttcttaaaaa taaaaatgca cgtcttgcgc taagtacagt
    97201 ttttgataag aaaggacttg cggattcatt tttaaatgat ggttcggttg ctgcaaacta
    97261 ttacgtacca aaaggatttt taaagggacc agataaaaaa gattttagaa gtacggcagg
    97321 tgagtttaat aaaactgatg taaaaaaagc gaaagaatat ttggaaaagg caaagcaaga
    97381 aacaggtaca gatgaagtga cgttagaact attaaattat gacttagaaa actttaaaaa
    97441 agttggagag tacattaaag agcagcttga gaaaaattta ccaggtttaa aagtgaatgt
    97501 gaaattgcaa ccacatacgc aaaaattagc actagagaag aagaaagaat atgaaatgtc
    97561 gttatcacgc tggttaccgg attatccaga tccaatgact tacttagaag tattcctttc
    97621 tggaagtagt gttaataata cagaatatgc aaacccagaa tatgatgcgt taattaagaa
    97681 gattaaaaca gaattaggta atgatgaaaa ggctcgctgg aaagcaatgc aggatgctga
    97741 aaaaatgcta cttgatgatg cagtaattgc accggtattc cagcgcggat tatcttactt
    97801 acaaaaacca tatgtgaaag atttatatgt acatcaattt ggtccagcta caagtttaaa
    97861 atgggcagat gtacaaaaat aaaagaatgg ggaaacagac ttcacgtatg tgatagtctg
    97921 tttttttgta cagttccgaa tgaaatatag acatttcata tgttttttta cgacttaaaa
    97981 ataaaattat tactaaaatt ccagtgtgaa atttatgtag aatcttgtat aattaacgtg
    98041 tttctatgga aacattttct tgcgctattt ctataggatt taatagaaca aggaaggaaa
    98101 tacatacatg tatataatag acaaatagaa tggaacatca tgtatagaga aaaaggagag
    98161 aaaagatggc gtgtcaaaga caagggttac aagttaataa cgatagaaag agggacagaa
    98221 gatgaaaatg aagcatgctt ttggtcctat aattttagcg tgtgtgcttt ttttcattat
    98281 cattctaatc ccatcgaaaa gtttagtatc gcttattagt gataagaagg tagaagatgc
    98341 ggctacttct ttacaaaaag agaaattaca aagtgttttc ttacagcaaa aaatgttaga
    98401 taattcacag tatttaccga tgtacggttc atcagaattt ttacgaatgg atgcatatca
    98461 tccgtctaat tatttcaaag taaatccagc tggttttaca ccgtttttaa ttggaactgg
    98521 cggtacacaa agtttagctc atattttaaa tatgacatct actatggatg aattagaagg
    98581 taaaaaagta gtctttgttc tttcaccaca atggtttaca aagactggtg tatcacaagg
    98641 ggatttcact aataatttct ccaaacaaca agcatatcat tttattttta atgatgagat
    98701 aaatccagaa atgaagaagc aaatcgcgaa acggctatta gattataaag ttgttcaaga
    98761 agatgatata ttaaaaaatt cattagaagg tattgtatat aatgatacga aacataacat
    98821 aaaagcaggt ttagttaaac cacttgctta tatgcatcga aatattttag atcatagaga
    98881 tttatttaac tctttattta aaatcgaacc gatgaaagag aaaacaaata gcggacttcg
    98941 ttcaatttct tgggaagacg cacgtaaaca cgcagaacaa gaagggaaag ctgagtctac
    99001 tacaaataca tttggaattg aaaatccgta ttatcataag aataatctga agaaaaaact
    99061 taaaggttta aaaaacttta gagcaaatga aacatatgat gaatcaccag aatataatga
    99121 tttacaaatt attttagatt tatttaaaga gaaaaatgtc aaaccgctct ttatttctgt
    99181 acctgtaaat gggccttggt atgattatac tggattcccg aaagaacgcc gtgaagtgta
    99241 ttataaaaaa gttcgagaac aggttgagaa agcaggatat ccagtagttg atttctctgg
    99301 ccatgaatat gataagtatt tcttaaaaga tacgattcat ttgggctgga aaggttggat
    99361 ttattttgat gaagcagtgc agaaatttta ttctgagaaa taaagtatag aaatcggaat
    99421 ggctatgagc cgttccgatt tttttagtat agaggatttt ggtgaggaca atttgggaat
    99481 gcatgtatat cttgaacctg tctataatca taatgtttca ttgcgaactg agcttgataa
    99541 aggtattcat acacatataa ttgaccatca tgcgctgaac ataatacgcc ggaagttcct
    99601 tgcccattta tgaaggaaat accgataggg tgtccgatta agtatggtat tttttgctgc
    99661 caatgcatag gggaatcact cctttttgag ataatatacg aaaagaatga tcgaatggtt
    99721 gcttatccat gtaaatgtag atggaaaggt gttatataat tcctgaagat taattcatat
    99781 ataaataaaa aaccgctata acttcgaatg aatttatagc ggtttttatt atattcttaa
    99841 gcaagatttt tgcgcttttt tgtccatttt tttataacga agtataaaag tataagtacg
    99901 acgccaccaa ttgcaaatga tttcacatac ggaccagcaa tatcgtttat attctcccaa
    99961 ttttcaccta gtttttcacc taaataaatg aaaataatag accaagggat aatcgcaagt
   100021 gctgttaatg tagtgaaacg tagtaaaggc atttttgtaa taccagcagg aattgaaatc
   100081 gcatgacgca ctactggaat gaagcgtgct gtaaaaatga cgccagttcc gtaacgatta
   100141 aaccaatctt ctgcagcatc tatttgtttt ttatgtatga aaatatattt tccataacgt
   100201 tctaatatag ggcgtccgcc gtatcgtcca agccaataaa taaagatttg ggcaataaca
   100261 ccgccaattg taccgaatac aactgcgcct ataaatgaga tactaccatt gaatactaag
   100321 tatcctgcat aagcaaggac aatttcactt gggataatct caatcataag tccaagcata
   100381 atgccccaat aacctaatcc ttcaaaaaac gttaatactg aatgaataaa actacttaac
   100441 attgttgcac cttctaattt atggattttt gaatatatgc ccctttactt aataatataa
   100501 aaggttcact atatgtatat tataccttat tcatataggg gattgctatt tcaattcttt
   100561 tatgtctccc ataagtatta tagtaaagga tataagccac gttttcatga agggttaatg
   100621 aaaagattat taaaaatttc ttataaaaaa atagaagcat ttctgctcct attttttaag
   100681 gcttcacatc taagttctgt aaaaataacg ttgctgttac gtaacgtttt gctaacattt
   100741 gtacataagc ggtatgtaca gaaagggtcg caataataat agcgttacga attgcttcgc
   100801 gttgttcgtt attaatttga tcgaacttgc ttgcgatttt atcagctttt tcttttacga
   100861 tgttttcaat tgtatgaact gtatctgttg catttagttg taagcaattc ccttgattga
   100921 gttcttcaaa tagagaagag tatgctacat ataaatgaac aggattgatt aaatcatcac
   100981 ttcgatcggc tgggtcatta acgataaggc gtaatagctt acgaattgat tcaaaatcaa
   101041 gtgctgtttt taaatcttcg acaatgaaca gtaaggctgc ttgttcaatc gaatattttt
   101101 tccctttttg aggagagcca atcatttctt ttatatctcg tttcacccag ttttgcatag
   101161 cagttacaga gaaacttgtg ttttcaatct gattgccaag cgcaactatt tcatttaaag
   101221 aaaaaccgac atcagtatcg tcaattttaa tcagcttttc aaaaataggt gaaagtgcgg
   101281 tagtaataaa agctgtaacg ctttgtccgc tttcaatatc ttttttatgt gactttgccc
   101341 aagcttcttg taaaataccg agaggctttt tcgtattcca tcctcttagt gatagaagaa
   101401 gggtagccat ttcgtttcgt gtgagatgaa atgtttccat cttttcacct ccaaaataat
   101461 aaaaagttct tatgaactta taatatgttt tgtttcattt aaagtcaatt ctgttttgct
   101521 taatttttcc tttgtcacca aactgtcgga agtaaataat acttgcatat ttcgacaaaa
   101581 gttcatataa taagttcata agaaccttta aaatgttctt aaaaacaaat ctatcattct
   101641 gaatttacta gaaagataga tttcacatat atctatataa aaggagaatg gatataatat
   101701 gttgaaaaaa cttgtagcag taatgacagc atttatggtt atctttgggg ctagcagctt
   101761 tatgttcgta gatcatgcgg cagcgaaaag ttacaaatct ggtaaaaaat catttacacc
   101821 aagttcaggg caaaagtcaa aagttgattt aaacaaaaaa gactcaaatg taaattctca
   101881 aaaaacgact ccagattcaa aaacgaaagc aacaaacaca gcaccaaaaa gtaataaagg
   101941 aagctttatg aaaggtttat tactaggtgg tcttggtggt ttactaatgg gtagcttatt
   102001 tgcaaatatg ggagctcttg gttctgtatt agcgtttatg gtaaatatgt tagtaatggc
   102061 tggtatcgta atgttagcag ttcgtgcatt taaatacttc aaagaccaac gtaaaaagaa
   102121 ggcagatgaa gtagcatgga aacaataaaa atttctgaac aagaattaat aaatgcgctt
   102181 tgcgtatata tagctgaaaa aagacaagtg ggtccagaag aagtgttagt tgaactcatg
   102241 tatgacgatg actacggttt ctctgcggaa gtagaggtaa atggtcgcca gcaaatttta
   102301 attcaagcaa acttaatcga agcattacgc ttattgcttg acagagaata taatgtcaat
   102361 tcattcgcag cgagattaca gcttgaatta gatgatgaag aaggtattta cgcattagcg
   102421 aaatttaata actcggatga gtagagaaaa gagctgttga gaataatctc agcagctctt
   102481 tttagtatgt gcatatgtag aagaataatc acgccaaatt tcattcatct ttcgtctacc
   102541 gatatctacc atcggattaa actgaattgc agctttctga cgaacagagt gaacgttttg
   102601 aatggcgtga tataattgtt ggtcgactat atcacgtttt ttacttgcat atttagcaat
   102661 tgatagacct gcaacagttc cttgcgccat cgcaattttt ccgctttcaa tgcctgtaat
   102721 attgccagct acaaataaac ctggaagagg ggtttccatt gtttcggaat ggagaggaac
   102781 gtgtccgcct aattctgaaa tgtaatggaa gggacaacca gctacagctg caagttcggc
   102841 aagtgggtat aatcccccgg caatacaaac aaaatctgct tcatatattt tctctgatcc
   102901 attaataaca tttcctttag agtcaatatt agcaatacgt acaccttcaa cttgatctgt
   102961 tccgataatt tcaagagctg ctttccgaag gtgaagtggc gttccgttta ttttcattcc
   103021 gctgtttgga tagaatgtta atccagcttt tcgaatccaa tcatatttca taaagtggct
   103081 acctattcgt aaaatagcag aaggagcgag atgtgctgca tttaaaagag agtttaaaac
   103141 ttcttcaggt tcaccagctt tttgacttaa ctcgcttttt tcagggagta caatatgatc
   103201 tactttaatt cccgctaatt gcaattcact taaaatggcg aaagacaaaa tgttagcacc
   103261 aataatgatt cctttttttc caacttgcac gcgatgaaca tttgtcataa cttgagctgc
   103321 tccaattgac atcactcctg gaagtgtcca gcctggaagg ggaatagaat attccgcagc
   103381 accagtagca agtagtacga acggtgcttc taacgtaccg atattagtat gtacaaacca
   103441 attgttttca tctttatcta aattatagac cgaaacaccg cacctgatat gtactgaaag
   103501 tgattctgct tcttcatgaa gtcgcttcga ttcttctatt ccgttccacc attctccagt
   103561 aggctcttga tgcaactgtc ctaacaatct cccgcccggc ttcataaatt catcaataac
   103621 gagcactttt agtccgaaac gagcacaaga gatagaagca gataatcccg ctggtcctgc
   103681 accaatgata attacatcac tcatcgtttt ttcaccatct ctctcacgat attcggatgc
   103741 tgtttcccgc tttcaacaac catgttttct tctacaacag ttaagcatgc gcgtacattt
   103801 gtttgattat ttactgtcac gcggcattcg gaacagtgcc cgatattaca ataaatacct
   103861 cgcggtgtcc cgctatcttc atgaactctt aatgtccgta tttcatttgc taacagggca
   103921 gcagctatcg tttcatgttc atatgcttcg tattgatgac cgttaaattg aaaagtaata
   103981 cgctcactac tttgtaaagt acctaaaata gggtgatgtg taattctatt catttacttt
   104041 cacctaccga tccaaaagta actgcacgta ttggtggttg atattttaac ggtagttcat
   104101 taagagttac gtcaggattc gcattttcta tcattcgatc tatcattatt ctgcatgtgc
   104161 gaccaccgca aaatcccatg ccagcacgtg ttcttagttt taattctctt gccgagcagt
   104221 tatattcagc aattgtcgat tgaagttgtc catatgtaac ctcttcacaa cgacaaacga
   104281 ttaagttgtt tttatttgtc atatgtattc ctcctctagt tcggtttgca caaattatat
   104341 atgcaaaaat catgccaata tagaggggag agggctacct ataaacgcct gattggtgca
   104401 tactgattct ttattgaagt ccgagtttct ttaaacggtt atataaagta gcccttgtta
   104461 cgccaagttg ttttgcgcat tctaatttat tcccatttaa aattcgtaaa gccctttcaa
   104521 taactttttt ctcatgctca tccatctctt cttgtaaaga aaggattgta ttattgttgc
   104581 tgagtaatag ggaatgagct gtatggttgt ctaaagtttc agtcgtatga aatggtaaat
   104641 attcttgttt tataattccg tctgttgcga ataccacaag ccgttcaaca acgtttcgaa
   104701 gttcgcgaat attacctggc caattgtaat gaagcagttc atgcataatg cttgaaggta
   104761 ggtcacgaat tggtcggtta tagttgatcg aaaaatcgtt taagaatgag tatgtgagtt
   104821 cgataatatc ctctcgtctt tcacgcagcg gtggaatatg caggctaact acatttaaac
   104881 gataatataa atcttctcgg aaagttcctt ttctcatttc ttcttgtaaa tcccgatttg
   104941 tagcagcgat aatgcggaaa tcaatattaa tttctttttc tccgccaact cggtaatact
   105001 ttcgttcttg tagtacacgt aacagtttta cttgcatatc gagcggcatt tcgccaatct
   105061 catcgaggaa taaagtaccg ccttgtgcga gttcgatttt accttttttc cctttactat
   105121 tcgctccaga aaaggcccca cgctcgtaac cgaataattc actttcaaat aaagcttctg
   105181 gaattgcccc gcagttaatc gaaatgaaag gcgccttcgc tgcttcactt gcttcatgaa
   105241 ttgctttcgc aaatacttct tttccaactc cgctttcccc aagtattaaa acagttgatt
   105301 tcaccgaaca aacttttcta gctaattgta tcgttctttg tataacagga cttttcccat
   105361 tcatcgcaag gaatggatcg gattcatctt tatactttgc cacttcttgt tctaaacggt
   105421 gcatttcatg tgacatatta aatagttttt catttaaagc gacttgattt gtaacatctg
   105481 tttctgaaac gactgctcct ataatttcat cattacaata aactggattt gaattaatta
   105541 atacgaataa atcgggacga ggctgatgga actgagcgac tatatttttt ccatcatgta
   105601 aagattgtaa aatttccaag tctttataat caaaaaaacg agtaatcggt tgcccaataa
   105661 tctcattatg gttgactgaa aatatttttt cagcaccatc tgtccaagtt cgaacgcatt
   105721 ctttactatc aatgactgta acagaagagt cagttgtttg tattacggtg ttataaaatg
   105781 actgtagttc attgtaggac ttataaagaa atggaatcat ttgctgagag gttatacaga
   105841 atatcggctc atcgttttcg ttaaggatga taacagctaa ttcataagaa aaagcgtcaa
   105901 ttaatgcagt gaatgagtca tctacataaa taatggcgca attatattct tctgtagtag
   105961 aagggagata ataaaacctt ccgtttactt gcttaatgtg attaaggcta catgtatgat
   106021 cgattaaaat actttccaaa aactcttgta tagtcggaaa tgaaaatgcc ataatatcct
   106081 cccgttatgt ataaaaaatt tgacagtgat aaaaaaataa tacacctatt tactataaat
   106141 ttgaattatt tttacaaata aaaatattgt ttatggaaat tgtatatgtg cagaattggc
   106201 acgtcaattg cataaaagaa agtgagaggt ttagggaaag gaggagtata ttgtgaggca
   106261 ctgcgacgtt ttaattatag gtggtggaat aatagggtgt tctatcgctt attacacttc
   106321 aaaatacgga agagacgtaa caatcattga aaaaggagaa tttgtcagcg ggacgtcttc
   106381 acggtgtgat gggaatattt tggccattga taaagaccca gggtttgata gtcaaatgtc
   106441 tttagtaagt caaaaattag taactgattt aagtgaaaaa ttagagcatt catttgaata
   106501 tagggcacca ggaagtattc tcgtatgtga gtcagacgaa gagatggaag ctgcgcagca
   106561 atgggtagat cggcaaaaag aagctggatt accgtttcga atgcttgata ggcaagatat
   106621 aagagaagag tcgccttttt ttgctgatga tttattaggc ggtttagaat gtgcgacgga
   106681 ttcaactgtg aatccatatc tccttgcttt ctcgcttctg tcagaggcac aaaagtttgg
   106741 cgcaaaagcc tttaagcaga ccgaagtaaa gagtatgaaa atagagacga atggttcatt
   106801 tgttgtagaa actacgaatg gtacttttac agcaaaacaa gttgtaaatg cagccggtgt
   106861 gtgggctcct aagattggtc agatgttaaa tgtaaatata ccaattgaac cgagaaaagg
   106921 gcatattata gtagcatcaa ggcaacaaca tgtaggatgc cgtaaagtaa tggaattcgg
   106981 ttatttaatt tctaaatttg gcggaaaaag aaaagtagat gctttaactg aaaaatacgg
   107041 ggttgcgctc gtatttgagc ctactgaaag tcaaaatttc ttaattggaa gtagtcgtga
   107101 atttgtaggg tttcatacga gaataaacaa tgaagtcatt aaatgtatcg caaatagagc
   107161 gattcgcttt tatccgaaaa tggcagatat gatggtaatt cgttcttacg ctggtttacg
   107221 tccgtggaca gaagatcatt tgccgattat ttcacgagtg gaacatattc cgaattattt
   107281 cattgccgct ggacatgaag gggatgggat tagtcttgca gcagttactg ggaaagtaat
   107341 tgaagagtta ttaaatgaaa aagagacaat tattcctatt gaaccacttc gtttgagtcg
   107401 ttttacagaa agggtgttaa acggatgagg tcacaaagag tctttacgac tattgataca
   107461 catacgggcg ggaatccaac gaggacatta attagcggac ttccaaagtt gattggagag
   107521 acgatggcag agaagatgtt acatatgaaa aaggaatatg attggattcg aaaattgtta
   107581 atgaatgaac cgcgtggtca tgatgtaatg tcaggggcat tattaacaga cccgtgtcat
   107641 cctgaggctg atataggtgt tatatacata gagacaggtg gatacttacc aatgtgcggt
   107701 cacgatacaa tcggtgtatg tacagcgtta gttgaatcag gtttaattcc agtagttgaa
   107761 ccgattactt ctttaaaact agataccccg gctggcttag tggaagtaga tattgctgtt
   107821 caagatggaa aagcaaaaga ggtatctttc tgtaacatac cagctttttt attgaaaaat
   107881 attactgtac acgtcaaaga cattggaact gtagaggctg atattgcgta tggagggaat
   107941 ttttatgcca ttattgatgc gaagtcagta ggcctagaat tagtaccaga aaatgcatct
   108001 acaatcatcg ataaggcgat tcatataaga aacacaatta atgagaagtt tgaaatcatt
   108061 catccagagt attcgtttat tagaggatta acacatgttg aattttatac agatgctact
   108121 catgaatgtg cgcatgtgaa aaatacagtt gttgtaccac caggcggaat agatcgatcc
   108181 ccatgcggta caggaacatc tgcgaagcta gctgtattat acgctcagaa agaaatcaaa
   108241 attggtgaag agttcattca tgagagtatc gttggttctt tatttaaagg atatgtcgtg
   108301 aatacgacac atgttgaaaa tattgaagct gtcataacga aaattacggg atcagcttgg
   108361 cttatgggta tgcataaatt tttttacaat gaaatggatc cactcaaaga aggatttttg
   108421 ctaattccgc cgatggaaca tgaaacggag gatataaaat gaacattcaa aaaatgtata
   108481 cagcagtaga cgtacatgta aatggcgagg catttcgtgt aatgaaggac gtaccatgca
   108541 aatactatta cagtttggag caattaaatg aacaattttc aggtgaatta gcagaagaga
   108601 tgaagctttt attaaatgaa ccacgtggtt ttattggttt gaatgggtgt attgtcgttc
   108661 catctatcca taatgaagta gatgcagctg tattattttt taatcatgaa ggttcgattc
   108721 cgcttcatta tgggggcatt gttgcggtaa taacgatgtt actcgaaagt gggtatttaa
   108781 aaaagagaga gtccaatcaa tacaaaattg aaacgttatc tggaatattt ttagttcatg
   108841 cgtatgtaga gaatgatgaa gttgtatctg tttcgtttga aagcaaactt tgctatttga
   108901 ttgaggaaaa tttacaggtt ggtaatgtaa gttattctct catacaagca gataaagtat
   108961 atgcagttgt agaaaaaggt gcgtattcgc cagaaattcg tgttgaaaac attccagaat
   109021 tgaaaagatg gggagaagct acactgcagg ttatacaaaa acagtcgcta ataaaaaggc
   109081 ttattttagt agatccttcg caaaaagaaa agaaccatat aaagtcgatt acatttcatg
   109141 aagataactt tatcgtacgt tcgccaggtt ttgtttctac tatcgtttcc tatgttcatg
   109201 cgttatttaa aaatgattat atggcggata aaccttttaa aaatgaaagt atatttaata
   109261 gttttataac tgtggaaaaa gtgaagaagg aggagctagg atacattttc cgttttgaaa
   109321 gtagaggatt tattacagga atgcagacgt ttctattaga ccctacggat ccatttccgg
   109381 cagggttctt attaaaataa aatgtgataa ggagagataa atatgcaaaa aattaaaggg
   109441 gcatttccag tattaataac accgatggat gaatttcagg aaattaattg ggatggggta
   109501 aaacaaaatg taaattactt tatcgaacaa aaggttgcag gcatcatcat taatggaagt
   109561 acaggagagt ttgtaagttt atcaaaagaa gagcgattta aaatggtaga aaccgttttg
   109621 aaagaaattg atggccgtat tccagtcatt gttggaactg ctgcggaaac gacgaaagaa
   109681 acaattgaat atacgaaaca tgcagaagcg cacggagcgg attgtgcatt aattataaac
   109741 tcttactatt gtaaaccgaa ggaagaggag atctattttc attttaaaga aatctcaaac
   109801 tctgtaaata taccaattat gttatacaat aatccattta cttctggtgt tgatatgagt
   109861 acagagctaa tgctccgtat tggaaaagag tgtgaaaatg ttacacatat taaagaatct
   109921 agcggagata ttcgaaaagc aagagattta gtaagacaaa gtgaaggggc tttccaagtc
   109981 ttctgtggtt ctgaagattt agttatggaa tcatatttag ttggtgcctc gggatgggtt
   110041 tcagtagcag gaaatatcgt tcctggtctc gttacaaaaa tgtatgagca ttttcaaaat
   110101 ggtgaattag aaaaagcatg ggaaataaac gatgctattt taccactttg cgagtttctt
   110161 gaagggtcag ggaaatatgt tcaaatcgtt aaacgttcca tggaattaca tgggcaagcg
   110221 ggaggacctt ctcgctatcc aagactagga ttaactgtta acgaagatca aaagcttcaa
   110281 acgattttat caaatattgc agctcatgca gctgtttaaa taaggaggag aacataatgt
   110341 taaagacaaa tattgagctg aaaccaaaag tggaagcgtt tttaaatgaa gaaattaaaa
   110401 tgtttattaa tggcgaattt gtttctgcta ttggcggaaa gacgtttgaa acgtacaatc
   110461 cagcaacaga agatgtttta gcagtcgtat gtgaagcgca agaagaggat attgatgctg
   110521 cagtaaaagc agcaagatct gcatttaaat ctggtccgtg ggcagaaatg actactgctg
   110581 aaagagcgca tcttatttat aaattagcag atttaattga agaacataga gaagagttag
   110641 cgcaattaga agctttagat aatgggaagc cgtatcaagt agcacttgag gatgatattt
   110701 cagcgactgt agaaaattat cgttattacg caggatgggc tacaaaaatt attgggcaaa
   110761 caatcccgat ttcaaaagat tacttaaact atacgagaca tgaacctgta ggtgttgtag
   110821 gtcagattat tccgtggaac tttccgctcg ttatgtcttc ttggaaaatg ggagctgcac
   110881 tggcgacagg ttgtacgatc gtattaaaac cagcagagca aacaccttta tccttactat
   110941 atacagcaaa actctttaaa gaggctggat ttccaaacgg tgttgtaaac tttgtaccag
   111001 gctttggtcc tgaagcagga gcggcaattg taaatcatca tgacattgat aaagttgctt
   111061 ttacaggatc tactgttaca ggaaagtata ttatgcgtca gtctgcagaa atgattaagc
   111121 atgtaacgtt agagcttggc ggcaaatcac caaatatcat tttagaagat gcggacttgg
   111181 aagaagcaat tagtggtgca ttccaaggta ttatgtataa tcacggtcaa aattgtagcg
   111241 caggatcacg tgtatttgtt catcgtaaac attatgaaac tgtagtagat gcacttgtga
   111301 aaatggcgaa caacgtaaaa cttggagcag gtatggagaa aggaacggag atgggtccac
   111361 tcgtatctaa gaaacaacaa gagcgtgtgt taaattacat tgagcaaggg aagaaagaag
   111421 gtgctacagt tgcggctggt ggtgaacgtg cgcttgaaaa aggttatttc gttaagccaa
   111481 ctgtattcac agacgttaca gacgatatga caatcgttaa ggaagaaata tttggaccag
   111541 ttgttgttgt acttccattt gattcgacag aagaagtaat tgaacgagcg aacaactcat
   111601 cttatggcct tgctgcgggt gtatggacgc aaaatatcaa aacgggtcat caagtggcaa
   111661 ataaattaaa agcaggaaca gtgtggatta atgattataa cttagaaaat gcagctgcac
   111721 catttggtgg atacaaacaa tctggtattg gccgcgaatt aggttcatat gcgcttgata
   111781 attatacaga agtgaaaagt gtttgggtaa atataaagta atagggcgtt ttactgacaa
   111841 aaattgaggg atgaaataat gaaagatgcg gacaactaga aagtttgata atagttgtcc
   111901 gttttcttat atacaaaatt gtttttcaaa agaatgataa gggggatttg gatggagaat
   111961 ttagtagaat ggttagtagg gcaagtgtgg agtatcggtt tagttgtttt tgcattaggg
   112021 gcaggcgtat atttcacgat tgcaacacgc tttttgcaaa ttcgttattt taaagagatg
   112081 attaaactat tatttgaagg aaagagttca gagacgggaa tatcatcttt tcaggcattt
   112141 tgtttagcct tatcaggaag agttggaatt ggtaatatcg caggggtagc gacagcaatc
   112201 gctttcggcg ggcctggagc tgtattttgg atgtgggtaa tggctttgtt aggggcagcg
   112261 agcgcgtttg ttgaatcaac attatctcaa gtatacaaaa gtaaagtagg gaatgaatat
   112321 cgcggcggta ctccatattt cattgagaaa ggtttaaaaa tgaaatggtt tgcagtcatt
   112381 gtagcggtag ttgtaacact ttcatatggc gtgttattac caggtattca atctagtagt
   112441 atcgcagttg gatttgaaaa ctctaatggt attaacaaat atataactgg tatattttta
   112501 gtcgtgttac tagcagcaat tatttttggt ggtgtaaaga gaatagctgg cgtttctcaa
   112561 atgcttgttc catttatggc aattggttat gtaattgtta catgtatcat attaattgcg
   112621 aatgtaacgg agattccaag tatgtttgct ttaattttct ctagcgcatt tggtgtaaat
   112681 gaaatgtttg gtggaattgt tggtgcagct attgcatggg gcgtaaaacg cgctgtattt
   112741 tcaaacgttg ctggtgtcgg agaagcgacg tatagttcgg ctgctgctga agtatcgcat
   112801 cctgcaaaac aaggattagt tcaagcgttt tccgtatata tcgatacaat tgtcgtatgt
   112861 acagcgacag ctcttatgat attaattaca ggtatgtata atgttatacc tgaagggaaa
   112921 cgcgctattg taaaaaacat aggaaatgtg gaagcaggtc caatttatac gcaacaagca
   112981 gttgaaactg tgatgacagg gtttggtcca atatttattt caattgcaat tttctttttt
   113041 gcatttacaa cgttactcgc ttattactat atcgctgaaa cgacacttac ttatttagat
   113101 cgtcaattga agtatggctg gttaaaacca gttttaaaat ttggattttt aattatggtt
   113161 tacatcggta gtgttgaatc agcgtcgctt ttatggaatc tcggagattt aggaatcggt
   113221 agtatggcat ggttaaactt aatcgcgatt ctattattaa gtaaaatcgc attaaaagtg
   113281 ttaaaagact atgaaacgca gaaaaaagaa gggaaagatc cagtatttga tcctaaaaat
   113341 gtagggattg aaggattaac attttgggaa gaaagaagta aagaggttga aaggaaaagt
   113401 tctagagaaa aagttatagt agatgataat ttaaaattat aacgtaaatt aactgaaaat
   113461 tcttgattta aaagaaggta tattgcctcc atttcatcgc atactacaat aggtatggat
   113521 aatatgactg gagggaataa gatggaacat gagcaacata gttcgataaa tgatattcta
   113581 catcattata aagaaggtat aggtagtttt acaaatcaaa ttcctgaaat cgctgagaca
   113641 tataatgcgt ttacgcaagc ttgttttcaa gagggtgctt taacaaaaag agaaaaacaa
   113701 cttattgcat taggaattag tttagcaacg caagatgagt attgtacaat ttatcataca
   113761 aaaggttgtc ttgatcaagg atgttcggat aaagagattc tggaagcatg tggtgtttca
   113821 gcagcatttg ctggcggagc tgcgatgagt caagcggtaa ctttagtgca agagtgttta
   113881 acagaactga aaaatcaaaa gcattgaata aaaaaacgtt ttaaacttta tgtttaaaac
   113941 gtttttttat gtgaaattaa atttgtattc actttagtat tctatatctt cataaatcga
   114001 attctctaca tcaggaagaa ctgtgtatat actcttaccg attaaagctt ctaattcttt
   114061 cttaattgca taaaatcctt tccaatgtaa agatgtatga gatgttgtac catgacgcaa
   114121 accaacggaa attaatcttc tttccagcgt agtaaagcca tccgcgtcag caagagcgtc
   114181 acaaagagta attactttat tgtataaatc gtagttacta tgttcattca atattgcaac
   114241 taagcggctt ttcatatggt caggaacgag attccattcc gctgcgatat ctatatgttc
   114301 atttttacag ggaaatgagt gtgtcacaca aataatggcg tttcctgtat atcctaaatc
   114361 attcatatac atataaccat cataggaatg aatgaccgat ttggtaaaac ctttgtatct
   114421 tccgatatca tgcaaaaggg cagcgttata tgctatgtca gcgtctaggt catacccttt
   114481 tttgataagc tctataatta tgttttcagt tgcatgagca acatgtagtg aatgttcaaa
   114541 ccaagggccc gggttttgtt catatgccca ttcgagtaat tcttttgcat atgttctatc
   114601 taatatatat ttcatatagt tatcctttca ctaaaaaaat catatcctaa ataaattcat
   114661 cttattattt cattattcct tctttaaaaa ttgttacaat gaaacaaaag ggggaaaagt
   114721 aatgcgaaat ttagtaattg aagaaattaa gcaactagaa aatgatatgg aagaactttc
   114781 gaaacttttg aaaacggttg taaatgatgg ggcatcaatt ggttttttgc ctccactgga
   114841 acaaaaagac gcaacaaagt attggcaaac agtattagcg ccagaagtga tattgtatgt
   114901 ggctaaaata aacaacgaag tagcagggag tattcaatta caattagtta caaagcctaa
   114961 cggaattcat agagccgaga tttgcaaatt aatgactcat ccaaacttta gacgtaacgg
   115021 tattggacga ttgcttatgc aaaaagcaga ggaacgagcg aagcaagaaa acaggtctct
   115081 tttagtatta gatactagag aaggagatcc ttccaataaa ttgtacaaat cactagacta
   115141 ccaagaagtt ggaacaatac cagggtatgc aatttctccg aatggaaagt tagatgctac
   115201 ggttctttat tataaatgca tataaattgt gattaaaagg ttatcatact gaataataag
   115261 aaactatttt aacaccgtct atatttttct ggcggtgtta aataaattta ttgatataat
   115321 ccatttaacg cactaaatga atttgagaaa gtttttagag ggttctttta gtaatgattc
   115381 tcgtcttata ataaatgtag agaagatgac tagccaacta tagttatttt cgctttatta
   115441 tcggaagggg atgaaagaat gaaaaagaat agtttacaaa agatgaagaa agttatttta
   115501 agtggtggcg tattacttac gggattatta acatttggat tttcagaaaa ggcttcagct
   115561 catggttatg tagaatcacc agcgagccga tcttatttat gtaagcaagg ggtaaatgta
   115621 aattgtggac cgattcaata tgaaccacaa agtgtagaag ggataggggg atttccgcaa
   115681 ctaggacctt ctgatggaca aattgcaggg gctggtcatt ttcctgcttt agatgttcaa
   115741 actgtggata ggtggaagaa agttacgtta aatggcggga cgaatacatt caagtggaaa
   115801 ctaactgctc ctcatagtac aaaagagtgg aaatattata ttacgaaaaa aggctggaat
   115861 ccaaataaac ctttaacgcg atcagattta gatttagtgc cattctatgt gaaaaatgac
   115921 ggtggggcta gaccagggac aacagtaacg catgaagcaa atgtaccaac tgatcgtagt
   115981 ggataccatc ttattttagc tgtttgggaa attgcagaca ctggaaatgc gttttatcaa
   116041 gttatagatg taaaccttgt gaataatggc ttagcttcaa atttcgcttt taacaacgta
   116101 gtgcaagctc ctacactatt ttaattgaaa catatatttc gatcatctaa ttcattttag
   116161 atgatttttt ttatgaaaat gatgaaaaat atagaagaaa gtgcaattat ttataaaaaa
   116221 atatgcttta aatattgtca tatttgcttc tttaagatat ccttttcatg aagaggtgga
   116281 aaacatggaa aaagtactag ttttcgggca taaaaaccca gatacagatg caatttgttc
   116341 tgcaattgct tatgcagaat tgaaaaaaga attaggaatg aatgctgagc ctgtacgttt
   116401 aggcgaaatc agcggtgaaa ctcaatttgc gttagactat tttaaagtag aaggaccgcg
   116461 ttttgttgag acagtagcaa gcgaagtgga caacgttatt ttagttgacc ataacgagcg
   116521 tcaacaaagt gctaacgata tcgaatcagt tcgtgtgtta gaagttattg accatcaccg
   116581 tattgctaac tttgaaacaa gcgatcctat atactatcgt tgtgagccag ttggatgtac
   116641 agctacaatc ttaaacaaaa tgtacaaaga aaatggcgtt acaattcgta aagaagttgc
   116701 aggtttaatg ttatctgcaa ttatttcaga ttctttacta ttcaaatctc caacttgcac
   116761 agaacaagac gtagcagctg ctcgtgaatt agcggaaatc gctggtgtag atgctgatag
   116821 ctacggctta gaaatgttaa aagctggtgc tgacttaagc ggaaaaacaa tggagcaatt
   116881 aatctctctt gacgctaaag aattccaaat gggtaatgcg aaagttgaaa tcgcacaagt
   116941 aaacgctgtt gatacaaacg acgttcttgt acaccaagcg gaacttgaaa aagtaatttc
   117001 tgcagtagta gaagaaaaag gtttagatct attcttattc gttgtaactg atatcttaac
   117061 taacgattct gtcggtcttg cgatcggtaa agcagcaaac gttgttgaga aagcatacaa
   117121 cgtatcacta gaaaacaata cagctacttt aaaaggtgtt gtatctcgta aaaaacaaat
   117181 cgtaccagta ttaacagaag cattccaagc ttaatcgtat tgcgtacaga tgaacagtaa
   117241 ggacaagtag tcagattggc tacttgtcct tttttattta taataagcag aaatttttaa
   117301 cttttaaaca gtcgcattgt gtatgcttaa tgatatggaa gtattgaaaa gtaaattaca
   117361 ggggcttttt gaaaaaatat tgcatctgtt tcaaaattag agagctggat ttcggaggaa
   117421 ctgcgtttaa acgctgaaat acagatgttg cgtttaactt tttagaagaa aggatataaa
   117481 gttttgatta acgaattaaa ataaggatag cgttagctat ccttataatc gtttattcgt
   117541 aagatttttt cttgtttata taaaatgtga ttatcgcagt aatgaagaaa ataggtatcg
   117601 catacacttg cccaacaaat aacttccagc cgacataatt atagccttca gatgctggga
   117661 tgataacgga aataacgcaa acgataaaat agactaatag tgcagggata atatttttca
   117721 tttttatgaa cctccttttt aattatatct atacatcctt atgttaaaat ttatatttaa
   117781 tattttgaag aaaaaaagca aaaattttta tggtattata atatttgcaa tgagagtgat
   117841 ccatagtacg tatatggtaa aatgtgtaat tttagctttc ggaattatta tatagtattt
   117901 cgagagaaaa atgtacaaaa taacgaattt tatttacaga agtaaaggga gtagaaatat
   117961 atatgaaaag gctatgtata attccttgtg gaaaaaagaa aatttgggat aagcattcaa
   118021 actacggacc gatggaagca aaagatgtat atattagtcc gttcggaaaa gcatgtcagg
   118081 cgtacgcaac tatgtttttc gaaaactggg ttatattatc agcgaaacat ggatttttaa
   118141 gaccaaatga tattgtatta gaaaactatg atcttgcatt tgattcaaaa agcgatgagg
   118201 taataagtat agagcaatta caaaaacaga tggtagataa aagtttatta cagtttgacg
   118261 aaatcgtctt actagcagga aaaaagcata aaaaagtagt gacaaagtta tatccagaag
   118321 aaatgattac atatccgcta gaggggtgta aagggattgg gtatatgttg cagaggttaa
   118381 tagaagctgt gaaggaaggg gaggaaatat aggtgaagtt tcagtgattt taaactctat
   118441 ttatttaggg agcttaggca tcgccgaaag ggtgatgctt ttttgttcgt accgtcaatt
   118501 ttagaaaatg tagggtgtat gggtacagtt aagattgtaa gtgggaatag caataagaca
   118561 agttttgaat agaatattaa gaaaggagat gttgatgaat aatggctaga tatagtttgc
   118621 acggaggaca taatagtatt gttcaaggtg ctaatttcgg gaatcggaaa gaacacgttc
   118681 tggataggca agttaaagat gccgtggcgg ctaagttaag agccttagga cacacggttt
   118741 atgacgatac ggacgaggta gggacaactc aatcacaaaa tttaaataat atcattcgta
   118801 aaagcaattc ccatgctgtg gatttagtta tttcttttca tcttaatgca agcgatggaa
   118861 atggacaggg tgttgaggtt ctgtattatg atcagaaaga cttggcggct aaaatctcag
   118921 ctcaactagc aaaagatatt ggatggcgtg atcgaggtgc aaaacagcgt acagatttag
   118981 cggtattaaa tgggacgaaa gcacctgcta ttcttataga attaggattt attgataatg
   119041 aatctgacat ggcaaaatgg aatgttgata aaattgctaa ttctattgtg tttgctctta
   119101 caggacaaac tggaggaggt acagtggatt tgctcaaagt aaaaactggc ggtgtagcat
   119161 ttagtaattt acaagctttg gctcaagcga tggttgatgc gggtattgat ggacaaattg
   119221 tcgttcagaa agatggcatt ggttatgcta taacgaatgg ctatccagct ggaaatatcg
   119281 ataaatttac agcttggtta gatgcgcgta aatggtacta tgagtacgtg agataaaacg
   119341 aaaattggtt tgattaaaaa ctaaaaattg tcttattttt agttaacaag tatattaagt
   119401 aactataaaa atatggacaa tttatatgta aattagtaca caaaaccacc tgtcagaaag
   119461 gtggttttat ttatcaagct atttgcggga agtaaaattc tcacctcaaa attcgaatga
   119521 agctaagaaa ttaggtggga attacactgc tcgtagcctc ctactaatta tcgtttcact
   119581 ttatatagtt tagagttttg taaatcttta cttattaaac ccgtaataat attttgtttt
   119641 ctcaatacat aagccgaatt ttaaattatt acccaataat ataatacctc tcatactatt
   119701 tattagttga taataacaaa aaaacaagct ttgaatataa taatgaaaaa ggagatgtta
   119761 aataatgggt tatattatag atatttctaa atggaatggc gacattaact gggatatcgc
   119821 agcaccacaa ttagatttcg taattgcacg tgtgcaagat ggttcaaact atgtagatcc
   119881 tttatataaa aattatgtac aagcaatgaa agcaaggaat attccgtttg gtaattatgc
   119941 gttctgtcgt ttcgtttcag tagaggatgc acggatagaa gcgagagact tttggaaccg
   120001 tggtgataaa aatgcaacag tttgggtagc tgacgtagaa gtaagaacaa tgaaagatat
   120061 gagagcgggt gcacaagctt ttattgatga attacgcaga ttaggagcta agaaagtcgg
   120121 tttatatatt gctcatcata tgtatgctcc atttggaatg gcaaatgtca attgtgattt
   120181 tgtatggatt cctcgttatg gtggtaacaa accggcgtat ccatgtgata tttggcaata
   120241 cacagagaca ggcaatgtgg ctggtatcgg caaatgtgat ttaaataagc tgattggaaa
   120301 taagccgtta gcttggttta caaatcaaat tgttgagccg ataaaaaaac aagaaggggt
   120361 tggaattata gtgaataaat ataacaaagt agttacttat gaatttggtg taaatttaat
   120421 ttctgacatg attcaaatga tggataagct tggatatact tctaaaataa tatctcgtgg
   120481 agataaccaa gggcttgtgt atttcgaaac agattatcgt caagggaacg aactggacaa
   120541 agcaactgtt tggttagata cgaaaggaat taaatatttt tatacaaaag agtagtgtgc
   120601 taaataaaga gccgtcatgt gacggttttt atttttattt aatcttttaa ctctacttat
   120661 aatatggaga aaatagacta ataaataagc ctttgtatac tttcaaacat agaatatgat
   120721 gaattctatt aaggaggaag catatttatg agaaatactt gtcattgtgg acattttcaa
   120781 gattgtaata aattttggga tgatttaatg tttgggagat gtagatgtaa gcgcaatgat
   120841 tttcacgagt gttgttgcaa agagagaccg aagtgtgagt gtgaaaaatg tcattgtaaa
   120901 acaaaagcga aatgccattg taggcatgaa gaggaagggt attaataata aaaaagagta
   120961 cgatgctgaa gtgaccccat gcccatcaac ttaaggcttt ttactacccc caagtacaaa
   121021 aaaacgttat tctttcttaa caagctagat aagaaaggat
//
LOCUS       scaffold00000004       37098 bp    DNA              UNK 17-JAN-2025
DEFINITION  Mo4_4_1_(paired)_contig_4.
ACCESSION   Mo4_4_1_(paired)_contig_4
VERSION     Mo4_4_1_(paired)_contig_4
KEYWORDS    .
SOURCE      KBase_KBase
  ORGANISM  Bacillus thuringiensis
            cellular organisms; Bacteria; Terrabacteria group; Firmicutes;
            Bacilli; Bacillales; Bacillaceae; Bacillus; Bacillus cereus group.
COMMENT     Genome imported from RAST annotationRenamed contig from
            Mo4_4_1_(paired)_contig_4 because the original name exceeded 16
            characters
FEATURES             Location/Qualifiers
     gene            complement(2..169)
                     /product="PRK08581 domain; Nutrient germinant receptor
                     inner membrane subunit A (GerKA/GerAA/GerBA)"
                     /translation="MIWNWFRKKKKSNTTEAKEADNWEQQSNNPDDDNKEQTRSMKHTK
                     GKNNEQDDSSQ"
     mRNA            complement(2..169)
     CDS             complement(2..169)
                     /product="PRK08581 domain; Nutrient germinant receptor
                     inner membrane subunit A (GerKA/GerAA/GerBA)"
                     /translation="MIWNWFRKKKKSNTTEAKEADNWEQQSNNPDDDNKEQTRSMKHTK
                     GKNNEQDDSSQ"
     gene            322..1446
                     /product="Homoserine O-acetyltransferase (EC 2.3.1.31)"
                     /translation="MQIVKKEKFVLKEFTFENGREIPVQMGYETYGTLNRERSNAILIC
                     HYFSATSHAAGKYTVHDEELGWWDGLIGPGKAIDTNKYFVICTDNLCNVQVKNPYVITT
                     GPKSINTETGEEYAMDFPVFTFLDVARMQYELIKGMGISRLHAVIGPSAGGMIAQQWAV
                     HYPHMVERMIGVITNPQNPIITSVNVAQNAIEAIQLDPSWKDGKYGEEQPIKGLYLANR
                     MMFMNAFDEHFYEMTFPRNSIDIEPYEKFSTLTSFEKEINKATYRSIELVDANSWMYTA
                     KAVLLHDIAHGFSSLEESLSNIEANVLMIPCKQDLLQPPRYNYKMVDILQKQGKYAEVY
                     EIESINGHMAGAFDIHLFEKKVYEFLNRKVSSFV"
                     /db_xref="SSO:000003483"
     mRNA            322..1446
     CDS             322..1446
                     /product="Homoserine O-acetyltransferase (EC 2.3.1.31)"
                     /translation="MQIVKKEKFVLKEFTFENGREIPVQMGYETYGTLNRERSNAILIC
                     HYFSATSHAAGKYTVHDEELGWWDGLIGPGKAIDTNKYFVICTDNLCNVQVKNPYVITT
                     GPKSINTETGEEYAMDFPVFTFLDVARMQYELIKGMGISRLHAVIGPSAGGMIAQQWAV
                     HYPHMVERMIGVITNPQNPIITSVNVAQNAIEAIQLDPSWKDGKYGEEQPIKGLYLANR
                     MMFMNAFDEHFYEMTFPRNSIDIEPYEKFSTLTSFEKEINKATYRSIELVDANSWMYTA
                     KAVLLHDIAHGFSSLEESLSNIEANVLMIPCKQDLLQPPRYNYKMVDILQKQGKYAEVY
                     EIESINGHMAGAFDIHLFEKKVYEFLNRKVSSFV"
                     /db_xref="SSO:000003483"
     gene            complement(1496..1678)
                     /product="FIG01225758: hypothetical protein"
                     /translation="MSLFLFIMGIVFLIAAIIALSMQNNKKIKSPQEMSFLFLLLSIAF
                     FGIAIATYIFRLQIM"
     mRNA            complement(1496..1678)
     CDS             complement(1496..1678)
                     /product="FIG01225758: hypothetical protein"
                     /translation="MSLFLFIMGIVFLIAAIIALSMQNNKKIKSPQEMSFLFLLLSIAF
                     FGIAIATYIFRLQIM"
     gene            1876..2181
                     /product="Rhodanese-like domain protein"
                     /translation="MTEVKTITTEEVQVRLENGETLFLVDVREDEEVAAGKIPEAVHIK
                     MGDIPHKVDFFNKENEYIFICRSGMRSENVCHYLNEQGFKTVNMVGGMLQYEGETK"
                     /db_xref="SSO:000007054"
     mRNA            1876..2181
     CDS             1876..2181
                     /product="Rhodanese-like domain protein"
                     /translation="MTEVKTITTEEVQVRLENGETLFLVDVREDEEVAAGKIPEAVHIK
                     MGDIPHKVDFFNKENEYIFICRSGMRSENVCHYLNEQGFKTVNMVGGMLQYEGETK"
                     /db_xref="SSO:000007054"
     gene            2260..2484
                     /product="FIG01228631: hypothetical protein"
                     /translation="MGVNLRKVKIINNTGAVNVGDCYDISPLAVAKVYAGAGGSSAAIF
                     FNGKRQPEAVIRTSVFLPPLATSTRTLGS"
     mRNA            2260..2484
     CDS             2260..2484
                     /product="FIG01228631: hypothetical protein"
                     /translation="MGVNLRKVKIINNTGAVNVGDCYDISPLAVAKVYAGAGGSSAAIF
                     FNGKRQPEAVIRTSVFLPPLATSTRTLGS"
     gene            2505..2828
                     /product="FIG01226865: hypothetical protein"
                     /translation="MPAHIKEFVIVNNTGNIFTGDNLSDTSFTATKSYSGSMGCTWIDV
                     VTVIGTETKLCLQPGDSVTTTYTRGTPAGTVTGTNMGQSVNTSGIAQAVPNTDNMDSIA
                     GLP"
     mRNA            2505..2828
     CDS             2505..2828
                     /product="FIG01226865: hypothetical protein"
                     /translation="MPAHIKEFVIVNNTGNIFTGDNLSDTSFTATKSYSGSMGCTWIDV
                     VTVIGTETKLCLQPGDSVTTTYTRGTPAGTVTGTNMGQSVNTSGIAQAVPNTDNMDSIA
                     GLP"
     gene            2945..5800
                     /product="Phage tail fiber protein"
                     /translation="MKNRDNKGKQQSNFRIPPELIGPTFPPVPTGFTGIGITGPTGPQG
                     STGPQGPRGFQGPMGEMGPTGPQGVQGIQGPVGPIGATGPEGQQGAQGLRGPQGETGAT
                     GPQGVQGLQGPIGPTGATGAQGIQGVQGLQGPIGATGPEGPQGIQGVQGLPGATGPQGI
                     QGAQGIQGTQGPSGNTGATGATGQGLTGPTGITGPTGITGPSGGPPGPTGPTGATGPGG
                     GPSGSTGATGATGDTGATGSTGVTGETGTTGPTGSTGAQGLQGIQGIQGPIGPTGPEGP
                     QGIQGIPGPTGITGEQGIQGVQGIQGVTGATGDQGPQGIQGTIGPQGATGATGDQGPQG
                     IQGVPGPSGATGPQGVQGIQGPMGDIGPTGPEGPEGLQGPQGIQGVPGPAGATGPEGPQ
                     GIQGIQGPVGATGPEGPQGIQGIQGVQGITGATGVQGATGIQGIQGEIGATGPEGPQGV
                     QGAQGAIGPTGPMGPQGVQGIQGIQGATGAQGVQGPQGIQGIQGPTGATGDTGATGATG
                     EGTTGPTGITGATGVTGPSGGPAGPSGPTGPSGPTGVTGPSGGPPGPTGATGATGVTGD
                     TGATGSTGVTGATGETGATGVTGLQGPQGIQGVQGDIGPTGPQGIQGPQGIQGVTGATG
                     DQGPQGIQGPQGIQGPTGPQGIQGEQGPQGIQGATGATGAQGPQGIQGIQGIQGPTGPQ
                     GPTGIQGVQGEIGPTGPQGVQGLQGPQGPTGDTGATGAQGPQGVQGIQGPTGATGATGA
                     TGPQGIQGPQGIQGPTGATGATGSQGPTGNTGPTGSQGIQGPTGPTGAGATGATGATGA
                     TGVSTTATYAFANNTSGSIISVLLGGTNIPLPNNQNIGPGITVSGGNTVFTVANAGNYY
                     IAYTINLTAGLLVSSRITVNGSPLAGTINSPAVAAGSFSATIIANLPAGAAVSLQLFGV
                     IALATLSTATPGATLTIIRLS"
                     /db_xref="SSO:000021553"
     mRNA            2945..5800
     CDS             2945..5800
                     /product="Phage tail fiber protein"
                     /translation="MKNRDNKGKQQSNFRIPPELIGPTFPPVPTGFTGIGITGPTGPQG
                     STGPQGPRGFQGPMGEMGPTGPQGVQGIQGPVGPIGATGPEGQQGAQGLRGPQGETGAT
                     GPQGVQGLQGPIGPTGATGAQGIQGVQGLQGPIGATGPEGPQGIQGVQGLPGATGPQGI
                     QGAQGIQGTQGPSGNTGATGATGQGLTGPTGITGPTGITGPSGGPPGPTGPTGATGPGG
                     GPSGSTGATGATGDTGATGSTGVTGETGTTGPTGSTGAQGLQGIQGIQGPIGPTGPEGP
                     QGIQGIPGPTGITGEQGIQGVQGIQGVTGATGDQGPQGIQGTIGPQGATGATGDQGPQG
                     IQGVPGPSGATGPQGVQGIQGPMGDIGPTGPEGPEGLQGPQGIQGVPGPAGATGPEGPQ
                     GIQGIQGPVGATGPEGPQGIQGIQGVQGITGATGVQGATGIQGIQGEIGATGPEGPQGV
                     QGAQGAIGPTGPMGPQGVQGIQGIQGATGAQGVQGPQGIQGIQGPTGATGDTGATGATG
                     EGTTGPTGITGATGVTGPSGGPAGPSGPTGPSGPTGVTGPSGGPPGPTGATGATGVTGD
                     TGATGSTGVTGATGETGATGVTGLQGPQGIQGVQGDIGPTGPQGIQGPQGIQGVTGATG
                     DQGPQGIQGPQGIQGPTGPQGIQGEQGPQGIQGATGATGAQGPQGIQGIQGIQGPTGPQ
                     GPTGIQGVQGEIGPTGPQGVQGLQGPQGPTGDTGATGAQGPQGVQGIQGPTGATGATGA
                     TGPQGIQGPQGIQGPTGATGATGSQGPTGNTGPTGSQGIQGPTGPTGAGATGATGATGA
                     TGVSTTATYAFANNTSGSIISVLLGGTNIPLPNNQNIGPGITVSGGNTVFTVANAGNYY
                     IAYTINLTAGLLVSSRITVNGSPLAGTINSPAVAAGSFSATIIANLPAGAAVSLQLFGV
                     IALATLSTATPGATLTIIRLS"
                     /db_xref="SSO:000021553"
     gene            6001..7014
                     /product="GTP 3',8-cyclase (EC 4.1.99.22)"
                     /translation="MQEMVKDFFGRPLQDLRISVIDRCNFRCTYCMPAEIFGPDYAFLK
                     DEFLLTFDEIERLAKLFVNIGVRKIRITGGEPLLRKDLTKLIARLVKIDGLIDIGLTTN
                     AIHLTKQAKALKEAGLHRVNVSLDAIDDDIFRNINGRNINTKPVIKGIIAAKETGLEVK
                     VNMVVKKGMNDHQVLPMAAYFKEQGITLRFIEFMDVGSTNGWNFDQVVTKRELIEMIHK
                     VYPLEPAEVHYFGEVAKRYRYVGTNVEVGFITSVSESFCASCTRARISADGKFYTCLFA
                     TEGLNVRELLRGNLSDEELLSVIQDVWMNRKDRYSDERTEESAKNRPKIEMSYIGG"
                     /db_xref="SSO:000036014"
     mRNA            6001..7014
     CDS             6001..7014
                     /product="GTP 3',8-cyclase (EC 4.1.99.22)"
                     /translation="MQEMVKDFFGRPLQDLRISVIDRCNFRCTYCMPAEIFGPDYAFLK
                     DEFLLTFDEIERLAKLFVNIGVRKIRITGGEPLLRKDLTKLIARLVKIDGLIDIGLTTN
                     AIHLTKQAKALKEAGLHRVNVSLDAIDDDIFRNINGRNINTKPVIKGIIAAKETGLEVK
                     VNMVVKKGMNDHQVLPMAAYFKEQGITLRFIEFMDVGSTNGWNFDQVVTKRELIEMIHK
                     VYPLEPAEVHYFGEVAKRYRYVGTNVEVGFITSVSESFCASCTRARISADGKFYTCLFA
                     TEGLNVRELLRGNLSDEELLSVIQDVWMNRKDRYSDERTEESAKNRPKIEMSYIGG"
                     /db_xref="SSO:000036014"
     gene            7031..8044
                     /product="Molybdopterin-synthase adenylyltransferase (EC
                     2.7.7.80)"
                     /translation="MQERYSRQILFSGVREEGQRKIREKHVLIIGAGALGAANAEAIVR
                     AGVGKVTIADRDYVEWSNLQRQQLYTEEDAKQYKPKAIAAAEHLQAINSEVEINPVVTD
                     VTVQEMEELVRDVDLILDATDNFETRLLINDISQKYNIPWIYGGCVGSYGVTYTILPGK
                     TPCFRCLMEHPASGATCDTAGIIQPAVQLVVAHQITEALKILVEDFGALRETMLSFDLW
                     NNQQMAFKVNRQKKDTCLSCGRLRTYPSLTFEAQTKTEVLCGRNTVQIRPGVRKNFNLE
                     EIKKRLQRSVEIKATPYLLSFPVEEYRFVLFTDGRAFIHGTNDMNVAKNLYARYIG"
                     /db_xref="SSO:000004948"
     mRNA            7031..8044
     CDS             7031..8044
                     /product="Molybdopterin-synthase adenylyltransferase (EC
                     2.7.7.80)"
                     /translation="MQERYSRQILFSGVREEGQRKIREKHVLIIGAGALGAANAEAIVR
                     AGVGKVTIADRDYVEWSNLQRQQLYTEEDAKQYKPKAIAAAEHLQAINSEVEINPVVTD
                     VTVQEMEELVRDVDLILDATDNFETRLLINDISQKYNIPWIYGGCVGSYGVTYTILPGK
                     TPCFRCLMEHPASGATCDTAGIIQPAVQLVVAHQITEALKILVEDFGALRETMLSFDLW
                     NNQQMAFKVNRQKKDTCLSCGRLRTYPSLTFEAQTKTEVLCGRNTVQIRPGVRKNFNLE
                     EIKKRLQRSVEIKATPYLLSFPVEEYRFVLFTDGRAFIHGTNDMNVAKNLYARYIG"
                     /db_xref="SSO:000004948"
     gene            complement(8082..8567)
                     /product="Cyclic pyranopterin monophosphate synthase (EC
                     4.6.1.17)"
                     /translation="MSSFTHFNDQGRAKMVDISDKKATVRTAIACSSIVVTKEIYDKIS
                     HNEIGKGDVLAVAQIAGIMAAKRTSDIIPMCHPLLLKGVDVSFDWKQSEEQYRLLIEVK
                     VKTEGSTGVEMEALTAASATALTVYDMCKAVDKGMIIGETYLLEKTGGKSGDYTRNS"
                     /db_xref="SSO:000035240"
     mRNA            complement(8082..8567)
     CDS             complement(8082..8567)
                     /product="Cyclic pyranopterin monophosphate synthase (EC
                     4.6.1.17)"
                     /translation="MSSFTHFNDQGRAKMVDISDKKATVRTAIACSSIVVTKEIYDKIS
                     HNEIGKGDVLAVAQIAGIMAAKRTSDIIPMCHPLLLKGVDVSFDWKQSEEQYRLLIEVK
                     VKTEGSTGVEMEALTAASATALTVYDMCKAVDKGMIIGETYLLEKTGGKSGDYTRNS"
                     /db_xref="SSO:000035240"
     gene            8651..9940
                     /product="Molybdopterin molybdenumtransferase (EC
                     2.10.1.1)"
                     /translation="MVEKRIPIQVAEAVERVMKYAKHGEVEEISITESYGRILGEDVVS
                     DHDVPHFDRSPYDGFAIRAEDTKGATQENPVEFEVIGEIGAGSVFLEEVGAFEAIRIMT
                     GAAIPEDCNAVVMLELTEGFEKNGKTYMKLKRPFNNGDNVSFKGEDIKQNQVLVKKGVA
                     INPGVAALLATFGYSTVKVIKQPVVGIVTTGSELLEVHEPLEPGKIRNSNSYMIAAQIM
                     KAGGKVRYYGQLADELDACFTAIQLAMDEVDILITTGGVSVGDYDYLPAIYERLQANVL
                     FNKIAMRPGSVTTVVEFDGKLLFGLSGNPSACYVGFELFVQPIIKTYLYAKKPHVYRAD
                     AILQKDFPKPNPFTRFVRANVTIVDGALQAMPVGLDKSSAVSSLADANAFIVLPGGTRG
                     FETGMKVSVLLLEHSEGCDWPWAKPLQSYK"
                     /db_xref="SSO:000004943"
     mRNA            8651..9940
     CDS             8651..9940
                     /product="Molybdopterin molybdenumtransferase (EC
                     2.10.1.1)"
                     /translation="MVEKRIPIQVAEAVERVMKYAKHGEVEEISITESYGRILGEDVVS
                     DHDVPHFDRSPYDGFAIRAEDTKGATQENPVEFEVIGEIGAGSVFLEEVGAFEAIRIMT
                     GAAIPEDCNAVVMLELTEGFEKNGKTYMKLKRPFNNGDNVSFKGEDIKQNQVLVKKGVA
                     INPGVAALLATFGYSTVKVIKQPVVGIVTTGSELLEVHEPLEPGKIRNSNSYMIAAQIM
                     KAGGKVRYYGQLADELDACFTAIQLAMDEVDILITTGGVSVGDYDYLPAIYERLQANVL
                     FNKIAMRPGSVTTVVEFDGKLLFGLSGNPSACYVGFELFVQPIIKTYLYAKKPHVYRAD
                     AILQKDFPKPNPFTRFVRANVTIVDGALQAMPVGLDKSSAVSSLADANAFIVLPGGTRG
                     FETGMKVSVLLLEHSEGCDWPWAKPLQSYK"
                     /db_xref="SSO:000004943"
     gene            9910..10425
                     /product="Molybdopterin-guanine dinucleotide biosynthesis
                     protein MobB"
                     /translation="MGKATSILQIVGYQNSGKTTLVEKIVHALAERKMKVATIKHHGHG
                     GFPEVAQKDSERHRKAGAVVSSVEGAGLLSLSSLRKKWSLQEIIRLYEFFEVDTILIEG
                     YKKENYPKVVLLRSAEDVELLHKVENIVAIITWYDAPANIREEYKVFHITEEELYIDWF
                     LQTVRSAK"
                     /db_xref="SSO:000004947"
     mRNA            9910..10425
     CDS             9910..10425
                     /product="Molybdopterin-guanine dinucleotide biosynthesis
                     protein MobB"
                     /translation="MGKATSILQIVGYQNSGKTTLVEKIVHALAERKMKVATIKHHGHG
                     GFPEVAQKDSERHRKAGAVVSSVEGAGLLSLSSLRKKWSLQEIIRLYEFFEVDTILIEG
                     YKKENYPKVVLLRSAEDVELLHKVENIVAIITWYDAPANIREEYKVFHITEEELYIDWF
                     LQTVRSAK"
                     /db_xref="SSO:000004947"
     gene            10422..10886
                     /product="Molybdopterin synthase catalytic subunit MoaE (EC
                     2.8.1.12)"
                     /translation="MTNTYYEVINTEISIEEVTKKVIRRECGAVTTFIGTVREFTKGRR
                     TLYLEYVAYKTMAEKMLEKIGLEVKEKWPDTYVAITHRIGTLQISDIAVVVAVSTPHRK
                     AAYEANEYIMERIKQIVPIWKKEFWEDGDSWIGDQLEKTPYPAGEPGKEL"
                     /db_xref="SSO:000004945"
     mRNA            10422..10886
     CDS             10422..10886
                     /product="Molybdopterin synthase catalytic subunit MoaE (EC
                     2.8.1.12)"
                     /translation="MTNTYYEVINTEISIEEVTKKVIRRECGAVTTFIGTVREFTKGRR
                     TLYLEYVAYKTMAEKMLEKIGLEVKEKWPDTYVAITHRIGTLQISDIAVVVAVSTPHRK
                     AAYEANEYIMERIKQIVPIWKKEFWEDGDSWIGDQLEKTPYPAGEPGKEL"
                     /db_xref="SSO:000004945"
     gene            10889..11122
                     /product="Molybdopterin synthase sulfur carrier subunit"
                     /translation="MIRVLLFAHLQEEAGTSELQIEKENITVAELKDVIAKEYNVPVSE
                     PIMVAINEEYANEDDRVQSGDVVALIPPVSGG"
                     /db_xref="SSO:000004946"
     mRNA            10889..11122
     CDS             10889..11122
                     /product="Molybdopterin synthase sulfur carrier subunit"
                     /translation="MIRVLLFAHLQEEAGTSELQIEKENITVAELKDVIAKEYNVPVSE
                     PIMVAINEEYANEDDRVQSGDVVALIPPVSGG"
                     /db_xref="SSO:000004946"
     gene            11216..11629
                     /product="FIG01227532: hypothetical protein"
                     /translation="MKKICVIITVICSIFFSSPSDSFAKESREQLLESALLNRYYSVIR
                     QVTKDQYECDSVINIKRLGRKDEFVPRFEVTLQFLTFQGAHNPPNDKVTLTLEDYLDHI
                     KVKNVEREKNVSNDVVEKICARKKEKMKAHSND"
     mRNA            11216..11629
     CDS             11216..11629
                     /product="FIG01227532: hypothetical protein"
                     /translation="MKKICVIITVICSIFFSSPSDSFAKESREQLLESALLNRYYSVIR
                     QVTKDQYECDSVINIKRLGRKDEFVPRFEVTLQFLTFQGAHNPPNDKVTLTLEDYLDHI
                     KVKNVEREKNVSNDVVEKICARKKEKMKAHSND"
     gene            11709..12566
                     /product="Glucose:proton symporter GlcU"
                     /translation="MDIFLAILPAIFWGSIVLFNVKLGGGPYSQTLGTTFGALIFSIVV
                     YIFMKPVLTPTVIGVGVVSGLFWALGQANQLKSIDLMGVSRTMPISTGLQLVATTLFGV
                     IVFHEWSTTISVVLGILALVCIIIGVILTSLQSEEEKNAEQAANFKRGIVILLISTVGY
                     LVYVVVIRLFNVDGWSALLPQAVGMVLGGILLTFKHQPFNKYAIRNIIPGLIWAAGNMF
                     LFISQPRVGVATSFSLSQMGIIISTLGGILILGEKKTKRQLTGIVVGIVFIIAAGIMLG
                     IAKS"
                     /db_xref="SSO:000017231"
     mRNA            11709..12566
     CDS             11709..12566
                     /product="Glucose:proton symporter GlcU"
                     /translation="MDIFLAILPAIFWGSIVLFNVKLGGGPYSQTLGTTFGALIFSIVV
                     YIFMKPVLTPTVIGVGVVSGLFWALGQANQLKSIDLMGVSRTMPISTGLQLVATTLFGV
                     IVFHEWSTTISVVLGILALVCIIIGVILTSLQSEEEKNAEQAANFKRGIVILLISTVGY
                     LVYVVVIRLFNVDGWSALLPQAVGMVLGGILLTFKHQPFNKYAIRNIIPGLIWAAGNMF
                     LFISQPRVGVATSFSLSQMGIIISTLGGILILGEKKTKRQLTGIVVGIVFIIAAGIMLG
                     IAKS"
                     /db_xref="SSO:000017231"
     gene            12580..13365
                     /product="Glucose 1-dehydrogenase (EC 1.1.1.47)"
                     /translation="MYSDLAGKVVVITGSATGLGRAMGVRFAKEKAKVVINYRSRESEA
                     NGVLEEIKKVGGEAIAVKGDVTVESDVVNLIQSAVKEFGTLDVMINNAGIENAVPSHEM
                     PLEDWNRVINTNLTGAFLGSREAIKYFVEHDIKGSVINMSSVHEKIPWPLFVHYAASKG
                     GIKLMTETLALEYASKGIRVNNIGPGAINTPINAEKFADPKQRADVESMIPMGYIGKPE
                     EIAAVATWLASSEASYVTGITLFADGGMTLYPSFQAGRG"
                     /db_xref="SSO:000003118"
     mRNA            12580..13365
     CDS             12580..13365
                     /product="Glucose 1-dehydrogenase (EC 1.1.1.47)"
                     /translation="MYSDLAGKVVVITGSATGLGRAMGVRFAKEKAKVVINYRSRESEA
                     NGVLEEIKKVGGEAIAVKGDVTVESDVVNLIQSAVKEFGTLDVMINNAGIENAVPSHEM
                     PLEDWNRVINTNLTGAFLGSREAIKYFVEHDIKGSVINMSSVHEKIPWPLFVHYAASKG
                     GIKLMTETLALEYASKGIRVNNIGPGAINTPINAEKFADPKQRADVESMIPMGYIGKPE
                     EIAAVATWLASSEASYVTGITLFADGGMTLYPSFQAGRG"
                     /db_xref="SSO:000003118"
     gene            complement(13436..13930)
                     /product="CarD-like transcriptional regulator"
                     /translation="MEVDDLFQIGDKIVYPMHGAGIIEAIEEKEILGTSRQYCVIRIIS
                     KDMQVMLPMEQLKKSGIRYIVDRGTLDDILLEFQNGESDPSLSWKQRYTMNMEKMKNGN
                     LQDSAEVVRDLLRRNKERTLNASEKQMLDNARKMMISEVALVQNVTEHQATEFLQDTIN
                     H"
                     /db_xref="SSO:000011921"
     mRNA            complement(13436..13930)
     CDS             complement(13436..13930)
                     /product="CarD-like transcriptional regulator"
                     /translation="MEVDDLFQIGDKIVYPMHGAGIIEAIEEKEILGTSRQYCVIRIIS
                     KDMQVMLPMEQLKKSGIRYIVDRGTLDDILLEFQNGESDPSLSWKQRYTMNMEKMKNGN
                     LQDSAEVVRDLLRRNKERTLNASEKQMLDNARKMMISEVALVQNVTEHQATEFLQDTIN
                     H"
                     /db_xref="SSO:000011921"
     gene            14185..14421
                     /product="Uncharacterized protein YusG"
                     /translation="MGRTIKIDITNKVVAKFRPNYLELYTSNFMIGKFYVYTEDKKYVL
                     EDGYIYENGKFYRIIDTHRGNNQAAEGCDLGWC"
                     /db_xref="SSO:000028569"
     mRNA            14185..14421
     CDS             14185..14421
                     /product="Uncharacterized protein YusG"
                     /translation="MGRTIKIDITNKVVAKFRPNYLELYTSNFMIGKFYVYTEDKKYVL
                     EDGYIYENGKFYRIIDTHRGNNQAAEGCDLGWC"
                     /db_xref="SSO:000028569"
     gene            14423..14605
                     /product="Sporulation protein cse60"
                     /translation="MIRVKVFDESHEKDLEDAVNVFLKKIDDSNFVDIKYQVGVSINDD
                     ENQIYCFSAMIVYKT"
                     /db_xref="SSO:000025067"
     mRNA            14423..14605
     CDS             14423..14605
                     /product="Sporulation protein cse60"
                     /translation="MIRVKVFDESHEKDLEDAVNVFLKKIDDSNFVDIKYQVGVSINDD
                     ENQIYCFSAMIVYKT"
                     /db_xref="SSO:000025067"
     gene            complement(14640..14867)
                     /product="FIG01225868: hypothetical protein"
                     /translation="MFYCINCSDIHHEKHPNDKVFKNGFYIDPFLGDRYHLGMCKDAQN
                     HETGEPLLTTKKPGTTQSIMNVLPTHVVPT"
     mRNA            complement(14640..14867)
     CDS             complement(14640..14867)
                     /product="FIG01225868: hypothetical protein"
                     /translation="MFYCINCSDIHHEKHPNDKVFKNGFYIDPFLGDRYHLGMCKDAQN
                     HETGEPLLTTKKPGTTQSIMNVLPTHVVPT"
     gene            15289..15720
                     /product="Uncharacterized protein YndB"
                     /translation="MEQQNTLNDIKQTIVFNASIQKVWSVVSTAEGIASWFMPNDFVLE
                     VGHEFHVQSPFGPSPCKVLEIDEPNHLSFSWDTDGWIVSFNLKDLGDNKTEFTLIHGGW
                     KHPDEILPKANAKSSIIRDRMSGGWVAIVNEKLKKVVEG"
                     /db_xref="SSO:000028465"
     mRNA            15289..15720
     CDS             15289..15720
                     /product="Uncharacterized protein YndB"
                     /translation="MEQQNTLNDIKQTIVFNASIQKVWSVVSTAEGIASWFMPNDFVLE
                     VGHEFHVQSPFGPSPCKVLEIDEPNHLSFSWDTDGWIVSFNLKDLGDNKTEFTLIHGGW
                     KHPDEILPKANAKSSIIRDRMSGGWVAIVNEKLKKVVEG"
                     /db_xref="SSO:000028465"
     gene            15721..16044
                     /product="Transcriptional regulator, ArsR family"
                     /translation="MSSSAAKYDVFQAIADPTRREVIRLLSDKELPISKITDHFPMSRT
                     AVVKHLHILSEANLVSGRKSGREKIYRLHPEPLEELQQWLSYYERFWDNKLSMLKHIVE
                     NEE"
                     /db_xref="SSO:000010822"
     mRNA            15721..16044
     CDS             15721..16044
                     /product="Transcriptional regulator, ArsR family"
                     /translation="MSSSAAKYDVFQAIADPTRREVIRLLSDKELPISKITDHFPMSRT
                     AVVKHLHILSEANLVSGRKSGREKIYRLHPEPLEELQQWLSYYERFWDNKLSMLKHIVE
                     NEE"
                     /db_xref="SSO:000010822"
     gene            complement(16083..17522)
                     /product="Uncharacterized MFS-type transporter"
                     /translation="MRKKVMMSLMLMTFLSAVEGTIVSTAIPRITSDLSGVELVSWVYA
                     IYMLATAVSTPIYGKLADLFGRKKVLMIGATIFLVGSALCGVVTSMEQLIFFRALQGIG
                     AGAVMPITMTIIGDLYSEAKDRAKAQGWMSAVWGVSGVIGPLVGGFLVDSLSWRYIFFL
                     NVPFGIIACLMIAIYYKESIKPAKHHIDYLGATVFSLSTIALLYALLTGSSKQNWGDMT
                     IIGLLIFAAISFIIFLFIEKKSPEPLIPLTLFSNRTLSTINILTLIAGAMIISITMYLP
                     IWSQGVLGKNATEAGLILMPIPVMWTFGAIFSGNLVGKLKTKQIILLGASILSVATFLL
                     FTLSTNSPSFLIYVAVGLFGLGMGLVTPIYMVTIQAAVPAHTRGTAVGLNTFINTFSQT
                     LGAAIFGTIFNTMIHARGIKNLDLVSGGHGGTTANVVTESQSALASSVHVIYMSTFVLA
                     ICTLIIAWILLKPATQTSEQQ"
                     /db_xref="SSO:000026890"
     mRNA            complement(16083..17522)
     CDS             complement(16083..17522)
                     /product="Uncharacterized MFS-type transporter"
                     /translation="MRKKVMMSLMLMTFLSAVEGTIVSTAIPRITSDLSGVELVSWVYA
                     IYMLATAVSTPIYGKLADLFGRKKVLMIGATIFLVGSALCGVVTSMEQLIFFRALQGIG
                     AGAVMPITMTIIGDLYSEAKDRAKAQGWMSAVWGVSGVIGPLVGGFLVDSLSWRYIFFL
                     NVPFGIIACLMIAIYYKESIKPAKHHIDYLGATVFSLSTIALLYALLTGSSKQNWGDMT
                     IIGLLIFAAISFIIFLFIEKKSPEPLIPLTLFSNRTLSTINILTLIAGAMIISITMYLP
                     IWSQGVLGKNATEAGLILMPIPVMWTFGAIFSGNLVGKLKTKQIILLGASILSVATFLL
                     FTLSTNSPSFLIYVAVGLFGLGMGLVTPIYMVTIQAAVPAHTRGTAVGLNTFINTFSQT
                     LGAAIFGTIFNTMIHARGIKNLDLVSGGHGGTTANVVTESQSALASSVHVIYMSTFVLA
                     ICTLIIAWILLKPATQTSEQQ"
                     /db_xref="SSO:000026890"
     gene            complement(17746..19017)
                     /product="Uncharacterized flavin-containing protein YtfP"
                     /translation="MHYDVIVIGGGPSGLMAAIGAAEEGANVLLLDKGNKLGRKLAISG
                     GGRCNVTNRLPLDEIVKHIPGNGRFLYSAFSLFNNEDIITFFENLGVKLKEEDHGRMFP
                     VSNKAQSVVDALLTRLKDLGVKIRTNTPVETIEYENGQTKAVVLQTGEVLETNHVVIAV
                     GGKSVPQTGSTGDGYAWAEKAGHTITELFPTEVPILSNEPFIRDRSLQGLALRDINLSV
                     LNPKGKAIISHKMDMLFTHFGLSGPAALRCSQFVVKALKKFKTNTIQMSIDALPEENSE
                     QLFQRMLKQMKEDPKKGIKNVLKGYVPERYFLFLLEKNEIDGSEQAGQVSHEKIRALVK
                     DFKEFTVNVNGTQSIEKAFVTGGGVSVKEINPKEMSSKFTNGLYFCGEVLDIHGYTGGY
                     NITSALVTGRIAGTTAGENAKMQY"
                     /db_xref="SSO:000027085"
     mRNA            complement(17746..19017)
     CDS             complement(17746..19017)
                     /product="Uncharacterized flavin-containing protein YtfP"
                     /translation="MHYDVIVIGGGPSGLMAAIGAAEEGANVLLLDKGNKLGRKLAISG
                     GGRCNVTNRLPLDEIVKHIPGNGRFLYSAFSLFNNEDIITFFENLGVKLKEEDHGRMFP
                     VSNKAQSVVDALLTRLKDLGVKIRTNTPVETIEYENGQTKAVVLQTGEVLETNHVVIAV
                     GGKSVPQTGSTGDGYAWAEKAGHTITELFPTEVPILSNEPFIRDRSLQGLALRDINLSV
                     LNPKGKAIISHKMDMLFTHFGLSGPAALRCSQFVVKALKKFKTNTIQMSIDALPEENSE
                     QLFQRMLKQMKEDPKKGIKNVLKGYVPERYFLFLLEKNEIDGSEQAGQVSHEKIRALVK
                     DFKEFTVNVNGTQSIEKAFVTGGGVSVKEINPKEMSSKFTNGLYFCGEVLDIHGYTGGY
                     NITSALVTGRIAGTTAGENAKMQY"
                     /db_xref="SSO:000027085"
     gene            19311..20963
                     /product="Probable cell division protein YtgP"
                     /translation="MSDSKFLRGTLIVTLGTFLVKFLGMIYVFPFHALVGTEGGTLYTY
                     GYIPYTIFLSIATAGVPLAVSKFVSKYNALGDYKTSRRMFRSGMVMMIVTGVLSFLVLY
                     MTAPLFAEAMLGKQSIHNNVGEVTTIIRLVSFALIVVPAASLIRGYFQGHQSMGPTTVS
                     QIIEQIIRIVFLLAGSFIVIKVLGGTVATAVGVATFAAFVSAVGALGVLIWYWLKRKKY
                     LDQYLIEQTVPESTVSTVQLFKELFAYAIPYVVIGLTIPLYQQIDTLTFNSIMQAIGQG
                     DIAERALGIFTMWTHKLIMIPVSLATAFSLTLVPAITKSFTEKQYRYLKLQITQTFQAN
                     MFLTLPAVIGISTLAYPIYTAFYDSDPLGGQVLMWYAPVALLFALFTVTAAILQGINQQ
                     KHAIVALIMGVILKFVCNVIFIRYFGTVGAILATAVGFLASVWYTNRQIKKYAHYSFGV
                     VYKRTFQIAVLTLIMVVAVKLSQWLLSFMISPDGRIGALITVAICAGIGGLVYGLLAIR
                     TGVLERVFGGEALDKIQRKLGSRFKIKLKSRGA"
                     /db_xref="SSO:000022449"
     mRNA            19311..20963
     CDS             19311..20963
                     /product="Probable cell division protein YtgP"
                     /translation="MSDSKFLRGTLIVTLGTFLVKFLGMIYVFPFHALVGTEGGTLYTY
                     GYIPYTIFLSIATAGVPLAVSKFVSKYNALGDYKTSRRMFRSGMVMMIVTGVLSFLVLY
                     MTAPLFAEAMLGKQSIHNNVGEVTTIIRLVSFALIVVPAASLIRGYFQGHQSMGPTTVS
                     QIIEQIIRIVFLLAGSFIVIKVLGGTVATAVGVATFAAFVSAVGALGVLIWYWLKRKKY
                     LDQYLIEQTVPESTVSTVQLFKELFAYAIPYVVIGLTIPLYQQIDTLTFNSIMQAIGQG
                     DIAERALGIFTMWTHKLIMIPVSLATAFSLTLVPAITKSFTEKQYRYLKLQITQTFQAN
                     MFLTLPAVIGISTLAYPIYTAFYDSDPLGGQVLMWYAPVALLFALFTVTAAILQGINQQ
                     KHAIVALIMGVILKFVCNVIFIRYFGTVGAILATAVGFLASVWYTNRQIKKYAHYSFGV
                     VYKRTFQIAVLTLIMVVAVKLSQWLLSFMISPDGRIGALITVAICAGIGGLVYGLLAIR
                     TGVLERVFGGEALDKIQRKLGSRFKIKLKSRGA"
                     /db_xref="SSO:000022449"
     gene            21005..21733
                     /product="SSU rRNA pseudouridine(516) synthase (EC
                     5.4.99.19)"
                     /translation="MRLDKLLANMGYGSRKEVKKLLKDGVVKIDGTPVKDAKVHVNVEE
                     QEVMIHGEVVEYKEFVYLMMHKPQGVISATEDDNHETVIDLLELEDAIFDPFPVGRLDI
                     DTEGFLLITNDGKLSHQLLSPKKHVPKKYYAHVAGVVTEEDVKEFAKGVILDDGYETKP
                     GTLTILKSDDISEIELVITEGKFHQVKRMFEAVGKKVVYLKRTEMGPLVLDEELELGQY
                     RELTDEEVEMLKTYQVDTEK"
                     /db_xref="SSO:000039105"
     mRNA            21005..21733
     CDS             21005..21733
                     /product="SSU rRNA pseudouridine(516) synthase (EC
                     5.4.99.19)"
                     /translation="MRLDKLLANMGYGSRKEVKKLLKDGVVKIDGTPVKDAKVHVNVEE
                     QEVMIHGEVVEYKEFVYLMMHKPQGVISATEDDNHETVIDLLELEDAIFDPFPVGRLDI
                     DTEGFLLITNDGKLSHQLLSPKKHVPKKYYAHVAGVVTEEDVKEFAKGVILDDGYETKP
                     GTLTILKSDDISEIELVITEGKFHQVKRMFEAVGKKVVYLKRTEMGPLVLDEELELGQY
                     RELTDEEVEMLKTYQVDTEK"
                     /db_xref="SSO:000039105"
     gene            complement(21813..22034)
                     /product="Transcriptional regulator, DeoR family"
                     /translation="MKPTTTRMLTRIKSIYMYINENGTVTTKDLVDEFGITPRTIQRDL
                     NVLQFNELVYSPCRGKWTTTGKKVRMTS"
                     /db_xref="SSO:000025924"
     mRNA            complement(21813..22034)
     CDS             complement(21813..22034)
                     /product="Transcriptional regulator, DeoR family"
                     /translation="MKPTTTRMLTRIKSIYMYINENGTVTTKDLVDEFGITPRTIQRDL
                     NVLQFNELVYSPCRGKWTTTGKKVRMTS"
                     /db_xref="SSO:000025924"
     gene            22392..23798
                     /product="Putative dipeptidase YtjP"
                     /translation="MSAINWTEEVAKRKDDLIRDTQQFLQIKSVWEEESAKEGAPFGEG
                     VEKALSFMLHKGEAEGFASKNLEGYAGHLEMGQGEELVGILCHVDVVPEGDGWTTPAYS
                     ADIRDGKIFARGAIDDKGPTMAAYYAMKIVKELGLPLSKRVRMIIGTDEESNWKCVDHY
                     FKNEEMPTIGFAPDADFPIINAEKGISDIQVVQNGSEEKKGTYELVSFDSGRRLNMVPD
                     FAEAVITGEDVNALIVAYEEYLQTAKKIGESTIEGNTVTLQIKGISAHGSTPEKGENAG
                     LLLANFLTTVSLDGKATAFATFATETFTGDILGEKATIAYKDEISGPLTVNVGRLSYTK
                     ENGGNLGLNVRYPVTTNFEETIAKLKEYVGTHGFEVADYSNSRPHHVDKDHVLIRTLQR
                     VYEEQTGEKAELLAIGGGTYARSLKAGVAFGPLFPGKEELAHQKDEYIEIEDLLKATAI
                     YAQAIHELAK"
                     /db_xref="SSO:000023267"
     mRNA            22392..23798
     CDS             22392..23798
                     /product="Putative dipeptidase YtjP"
                     /translation="MSAINWTEEVAKRKDDLIRDTQQFLQIKSVWEEESAKEGAPFGEG
                     VEKALSFMLHKGEAEGFASKNLEGYAGHLEMGQGEELVGILCHVDVVPEGDGWTTPAYS
                     ADIRDGKIFARGAIDDKGPTMAAYYAMKIVKELGLPLSKRVRMIIGTDEESNWKCVDHY
                     FKNEEMPTIGFAPDADFPIINAEKGISDIQVVQNGSEEKKGTYELVSFDSGRRLNMVPD
                     FAEAVITGEDVNALIVAYEEYLQTAKKIGESTIEGNTVTLQIKGISAHGSTPEKGENAG
                     LLLANFLTTVSLDGKATAFATFATETFTGDILGEKATIAYKDEISGPLTVNVGRLSYTK
                     ENGGNLGLNVRYPVTTNFEETIAKLKEYVGTHGFEVADYSNSRPHHVDKDHVLIRTLQR
                     VYEEQTGEKAELLAIGGGTYARSLKAGVAFGPLFPGKEELAHQKDEYIEIEDLLKATAI
                     YAQAIHELAK"
                     /db_xref="SSO:000023267"
     gene            23918..24463
                     /product="2'-5' RNA ligase"
                     /translation="MDRHYFVAITLPNHIKEVLSNYKEDTNEKLPFRSWVHKEDYHITL
                     SFLGGATEEQLKGIKNGLQTLIKTKELSFTLQGFSTFGREDQPRILWAKVSENHDLFQL
                     QKQVHAICEENGFSLETRPYHPHITVARKWIGEEKFHLESIKEVPEISFQADTITLYES
                     HVKETPKYKSIAEIKLQK"
                     /db_xref="SSO:000000071"
     mRNA            23918..24463
     CDS             23918..24463
                     /product="2'-5' RNA ligase"
                     /translation="MDRHYFVAITLPNHIKEVLSNYKEDTNEKLPFRSWVHKEDYHITL
                     SFLGGATEEQLKGIKNGLQTLIKTKELSFTLQGFSTFGREDQPRILWAKVSENHDLFQL
                     QKQVHAICEENGFSLETRPYHPHITVARKWIGEEKFHLESIKEVPEISFQADTITLYES
                     HVKETPKYKSIAEIKLQK"
                     /db_xref="SSO:000000071"
     gene            24675..26816
                     /product="Pullulanase (EC 3.2.1.41)"
                     /translation="MLKVKRPFDAYLDEMNKITILLPHAYGTSRTFRLQEGSNVKDLPI
                     AHTIALPDATKYECFIEEPLDVGKYYTVRDERNEETDLQIGAVIRTTIFDEKYYYEGTD
                     LGAVYQKEETTFKVWAPTARLAKVRIYKSDKEYTDHEMYREENGVWIQTLQGDLDGACY
                     TFLVCINLIWNEAVDPYAKSVTVNGKHGVVIDLEKTSVTRREGLTPLQSMTDAILYELH
                     IRDATIHQNSGVSQKGTYKGLMEEGTTGRNGTLTGLSHIKDLGVTHVELLPLYCFGGVD
                     EANPSSAYNWGYNPLYYNAPTGFYATNPSDPYNRIVECKQLIETFHEQGIRVIIDVVYN
                     HVYERELSSFEKLVPGYYFRHGEDGMPSNGTGVGNDIASERKMMRKFIVESILYWLTEY
                     NVDGFRFDLMGILDVDTMNVIEKEVRNIKRDALLLGEGWDLQTPLPAKEKATLNNAKNM
                     PHIAQFNDQFRDGIKGSTFHINKRGFAFGGSVDCNHLQYIAAGSLLSMKETGLFLEPAQ
                     SINYVECHDNMTMWDKLVRSNEESEAILKKRHLLASAMVILSQGIPFLHAGQEFYRTKK
                     GNENSYNANDEINQLDWDQKEKEIETVNYIKGLIAIRKEHGAFRLQNADLIKKHMTFLQ
                     TSTEVLAYHLQNVKSFGPWKEIVVLFNSGLEAKTVQLPKEETWHVLVNENEAKIDPISS
                     FRGKELRLAPISTYILTIM"
                     /db_xref="SSO:000018921"
     mRNA            24675..26816
     CDS             24675..26816
                     /product="Pullulanase (EC 3.2.1.41)"
                     /translation="MLKVKRPFDAYLDEMNKITILLPHAYGTSRTFRLQEGSNVKDLPI
                     AHTIALPDATKYECFIEEPLDVGKYYTVRDERNEETDLQIGAVIRTTIFDEKYYYEGTD
                     LGAVYQKEETTFKVWAPTARLAKVRIYKSDKEYTDHEMYREENGVWIQTLQGDLDGACY
                     TFLVCINLIWNEAVDPYAKSVTVNGKHGVVIDLEKTSVTRREGLTPLQSMTDAILYELH
                     IRDATIHQNSGVSQKGTYKGLMEEGTTGRNGTLTGLSHIKDLGVTHVELLPLYCFGGVD
                     EANPSSAYNWGYNPLYYNAPTGFYATNPSDPYNRIVECKQLIETFHEQGIRVIIDVVYN
                     HVYERELSSFEKLVPGYYFRHGEDGMPSNGTGVGNDIASERKMMRKFIVESILYWLTEY
                     NVDGFRFDLMGILDVDTMNVIEKEVRNIKRDALLLGEGWDLQTPLPAKEKATLNNAKNM
                     PHIAQFNDQFRDGIKGSTFHINKRGFAFGGSVDCNHLQYIAAGSLLSMKETGLFLEPAQ
                     SINYVECHDNMTMWDKLVRSNEESEAILKKRHLLASAMVILSQGIPFLHAGQEFYRTKK
                     GNENSYNANDEINQLDWDQKEKEIETVNYIKGLIAIRKEHGAFRLQNADLIKKHMTFLQ
                     TSTEVLAYHLQNVKSFGPWKEIVVLFNSGLEAKTVQLPKEETWHVLVNENEAKIDPISS
                     FRGKELRLAPISTYILTIM"
                     /db_xref="SSO:000018921"
     gene            27044..27841
                     /product="Putative phosphotransferase YtmP"
                     /translation="MNMEWLEQLLGKEWSLVPAGGVTGDAYIAQNGQQKLFLKRNTSPF
                     LAVLSAEGIVPKLLWTRRVTNGDVISAQKWLPGQKLEPEDMKLERVAKLLKKIHSSKAL
                     VQMIQRLGKQPLHAQELLQQLQLVLRGDIRDDETIQQGLQYLMGSLKAIEYNEFVVCHC
                     DVNHNNWILSDEDELFLIDWDGAVIADPALDLGMLLYWYIPRQEWSEWLGFYDIEMDES
                     LLRRMRWYVIAQTILSIQWHTTKKQQAEAEYWHQYLQQLLASE"
                     /db_xref="SSO:000023528"
     mRNA            27044..27841
     CDS             27044..27841
                     /product="Putative phosphotransferase YtmP"
                     /translation="MNMEWLEQLLGKEWSLVPAGGVTGDAYIAQNGQQKLFLKRNTSPF
                     LAVLSAEGIVPKLLWTRRVTNGDVISAQKWLPGQKLEPEDMKLERVAKLLKKIHSSKAL
                     VQMIQRLGKQPLHAQELLQQLQLVLRGDIRDDETIQQGLQYLMGSLKAIEYNEFVVCHC
                     DVNHNNWILSDEDELFLIDWDGAVIADPALDLGMLLYWYIPRQEWSEWLGFYDIEMDES
                     LLRRMRWYVIAQTILSIQWHTTKKQQAEAEYWHQYLQQLLASE"
                     /db_xref="SSO:000023528"
     gene            complement(27845..28123)
                     /product="Uncharacterized protein YtzH"
                     /translation="MPINQQHQLEVLKDILVNHQSDCCGTVSECEQLERLIQSLLANDN
                     ISSDAKTMLNDVYSYSQSGKSSSNLDNHISNNQEQLTQWIAGMDNFS"
                     /db_xref="SSO:000028561"
     mRNA            complement(27845..28123)
     CDS             complement(27845..28123)
                     /product="Uncharacterized protein YtzH"
                     /translation="MPINQQHQLEVLKDILVNHQSDCCGTVSECEQLERLIQSLLANDN
                     ISSDAKTMLNDVYSYSQSGKSSSNLDNHISNNQEQLTQWIAGMDNFS"
                     /db_xref="SSO:000028561"
     gene            28353..29006
                     /product="tRNA (guanine(46)-N(7))-methyltransferase (EC
                     2.1.1.33)"
                     /translation="MRLRHKPYAMDRINEYSHIVIGNPEERAGNWKEVFGNEQPIHIEV
                     GTGRGRFMYDMAKANPHINYIGIEKFTSVVVDALDKLIEEEVPNLKLINKDAEDLTVFF
                     AKGEIDRVYLNFSDPWPKKRHTKRRLTYKTFLRNYEEVLVEGGEIHFKTDNQGLFEYSL
                     MSMAEYGMLLTYLSLDLHNSDFEGNIMTEYEEKFSSKGHRIYRVEAKYRTEPMQ"
                     /db_xref="SSO:000009341"
     mRNA            28353..29006
     CDS             28353..29006
                     /product="tRNA (guanine(46)-N(7))-methyltransferase (EC
                     2.1.1.33)"
                     /translation="MRLRHKPYAMDRINEYSHIVIGNPEERAGNWKEVFGNEQPIHIEV
                     GTGRGRFMYDMAKANPHINYIGIEKFTSVVVDALDKLIEEEVPNLKLINKDAEDLTVFF
                     AKGEIDRVYLNFSDPWPKKRHTKRRLTYKTFLRNYEEVLVEGGEIHFKTDNQGLFEYSL
                     MSMAEYGMLLTYLSLDLHNSDFEGNIMTEYEEKFSSKGHRIYRVEAKYRTEPMQ"
                     /db_xref="SSO:000009341"
     gene            29076..29930
                     /product="Quorum-quenching lactonase YtnP"
                     /translation="MEQLQIGDIKVTWLKGGNTHLDGGAMFGVVPKVLWSRKYTHNDTN
                     HIYLRTDPLLLQTKDGNMLIDSGIGNGKLNEKMKRNQGVTEESSVYESLEKQGLKPEDI
                     QYVLMTHLHFDHASGLTKWEDDHLVPAFPNAKVYVSETEWNEMRNPNIRSRNTYWKENW
                     EPIVDQVVTFQQEIEITDEIKMTHTGGHSDGHAVIALESQGETMLHLADLLPTHAHQNV
                     LWVMAYDDYPMTSIENKQKWMKYGAEKEAWFTFYHDAYYRAVKWNEEGHIVEKIERKTS
                     IEA"
                     /db_xref="SSO:000023797"
     mRNA            29076..29930
     CDS             29076..29930
                     /product="Quorum-quenching lactonase YtnP"
                     /translation="MEQLQIGDIKVTWLKGGNTHLDGGAMFGVVPKVLWSRKYTHNDTN
                     HIYLRTDPLLLQTKDGNMLIDSGIGNGKLNEKMKRNQGVTEESSVYESLEKQGLKPEDI
                     QYVLMTHLHFDHASGLTKWEDDHLVPAFPNAKVYVSETEWNEMRNPNIRSRNTYWKENW
                     EPIVDQVVTFQQEIEITDEIKMTHTGGHSDGHAVIALESQGETMLHLADLLPTHAHQNV
                     LWVMAYDDYPMTSIENKQKWMKYGAEKEAWFTFYHDAYYRAVKWNEEGHIVEKIERKTS
                     IEA"
                     /db_xref="SSO:000023797"
     gene            complement(30089..30400)
                     /product="Uncharacterized protein YtzB"
                     /translation="MSWKGLVAGLGVGFAAGYLVANKVQEQSHISSEKALKMVKQALSH
                     KGEITGSWVHMVPETFEKYDVAYEVYRGGLTTMLDDIQERFEFLVDAKTGTVLEVIAA"
                     /db_xref="SSO:000028559"
     mRNA            complement(30089..30400)
     CDS             complement(30089..30400)
                     /product="Uncharacterized protein YtzB"
                     /translation="MSWKGLVAGLGVGFAAGYLVANKVQEQSHISSEKALKMVKQALSH
                     KGEITGSWVHMVPETFEKYDVAYEVYRGGLTTMLDDIQERFEFLVDAKTGTVLEVIAA"
                     /db_xref="SSO:000028559"
     gene            30549..31622
                     /product="Glutamyl aminopeptidase (EC 3.4.11.7); Deblocking
                     aminopeptidase"
                     /translation="MNKETLQLFRTLTELQGASGFEHDVRRFMKQELSKYADEIVQDGL
                     GSVFGLKKGDETGPRVLVAGHMDEVGFMVTQITKNGMLRFQTLGGWWSQVLLAQRVQVM
                     TKNGPVIGVVGSIPPHLLSDAQRAKPMDIKNMLIDIGADSYEDAIEIGVKPGQQIVPIC
                     PFTPMANEKKIMAKAWDNRYGCGLAIELLKELKDETLPNTLYSGATVQEEVGLRGAQTA
                     ANMIQPDIFYALDASPANDASGDKTQFGQLGKGALLRIYDRTMVTHRGMREFILDTAET
                     NNIPYQYFISQGGTDAGRVHTSNSGIPSAVIGVCARYIHTHASILHVDDYAAAKELITK
                     LVRTTDKTTLETIKNNA"
     mRNA            30549..31622
     CDS             30549..31622
                     /product="Glutamyl aminopeptidase (EC 3.4.11.7); Deblocking
                     aminopeptidase"
                     /translation="MNKETLQLFRTLTELQGASGFEHDVRRFMKQELSKYADEIVQDGL
                     GSVFGLKKGDETGPRVLVAGHMDEVGFMVTQITKNGMLRFQTLGGWWSQVLLAQRVQVM
                     TKNGPVIGVVGSIPPHLLSDAQRAKPMDIKNMLIDIGADSYEDAIEIGVKPGQQIVPIC
                     PFTPMANEKKIMAKAWDNRYGCGLAIELLKELKDETLPNTLYSGATVQEEVGLRGAQTA
                     ANMIQPDIFYALDASPANDASGDKTQFGQLGKGALLRIYDRTMVTHRGMREFILDTAET
                     NNIPYQYFISQGGTDAGRVHTSNSGIPSAVIGVCARYIHTHASILHVDDYAAAKELITK
                     LVRTTDKTTLETIKNNA"
     gene            31905..32414
                     /product="Inosine/xanthosine triphosphatase"
                     /translation="MKVVVGSKNKTKVGAVEKVWKNAEITSLSVPSGVANQPFSDEETM
                     QGAINRAKRALEEGEAPIGIGLEGGVMKTEHGLFMCNWGALATSDGKVFVAGGARITLP
                     DDFLAPLEDGKELSEVMEEFVHRKDIRSHEGAIGIFTDDYVDRTELFVHVVKLLVGQYK
                     YDKKQA"
                     /db_xref="SSO:000003910"
     mRNA            31905..32414
     CDS             31905..32414
                     /product="Inosine/xanthosine triphosphatase"
                     /translation="MKVVVGSKNKTKVGAVEKVWKNAEITSLSVPSGVANQPFSDEETM
                     QGAINRAKRALEEGEAPIGIGLEGGVMKTEHGLFMCNWGALATSDGKVFVAGGARITLP
                     DDFLAPLEDGKELSEVMEEFVHRKDIRSHEGAIGIFTDDYVDRTELFVHVVKLLVGQYK
                     YDKKQA"
                     /db_xref="SSO:000003910"
     gene            32497..32811
                     /product="FIG009688: Thioredoxin"
                     /translation="MKSLESMEQFQQLKNEENVVFMFSAEWCPDCRFVDPFMPEVEEKY
                     SDFSFYYVDRDEFIDLCVKLDVFGIPSFVAYNKGEETGRYVNKDRKTQEQIEEFIEGLK
                     "
     mRNA            32497..32811
     CDS             32497..32811
                     /product="FIG009688: Thioredoxin"
                     /translation="MKSLESMEQFQQLKNEENVVFMFSAEWCPDCRFVDPFMPEVEEKY
                     SDFSFYYVDRDEFIDLCVKLDVFGIPSFVAYNKGEETGRYVNKDRKTQEQIEEFIEGLK
                     "
     gene            32890..33702
                     /product="FIG002434: Uncharacterized protein YtpQ"
                     /translation="MKMTSKKMKDELMKKLSRPEWDFQYDSEKEVLRIEQKDSKKGINV
                     SLPGVVAKWEVNKEKAIEEVAYYVQEALIAMHKEENSGAKILPVIRSTSFPKQAEEGNP
                     FIMTDHTAETRIYYALDSNKTYRLIDERLLQKLELTEQQVREMALFNARSLGYEFKQDT
                     VAGNTFYFLNTNDGYDATRILNESLLQSMREKISGDMVVAVPHQDVLIIADIVNEIGYD
                     IIAQMTMKFFAEGHVPITSLSFVYEDGEFEPIFILAKNRKKTDGKEKG"
     mRNA            32890..33702
     CDS             32890..33702
                     /product="FIG002434: Uncharacterized protein YtpQ"
                     /translation="MKMTSKKMKDELMKKLSRPEWDFQYDSEKEVLRIEQKDSKKGINV
                     SLPGVVAKWEVNKEKAIEEVAYYVQEALIAMHKEENSGAKILPVIRSTSFPKQAEEGNP
                     FIMTDHTAETRIYYALDSNKTYRLIDERLLQKLELTEQQVREMALFNARSLGYEFKQDT
                     VAGNTFYFLNTNDGYDATRILNESLLQSMREKISGDMVVAVPHQDVLIIADIVNEIGYD
                     IIAQMTMKFFAEGHVPITSLSFVYEDGEFEPIFILAKNRKKTDGKEKG"
     gene            33699..34313
                     /product="Phenylalanyl-tRNA synthetase domain protein (Bsu
                     YtpR)"
                     /translation="MNEVNVFYNLEGIGDTLIVALQDITLENRTFDRKGDVARVYDRES
                     NITAGFNIFNASSYLEVKETGNLTLTKELVEKINEVLAKNGFEETVEADLSPKFVVGYV
                     AEKEKHPNADKLNICKVEIGTETLQIVCGAPNVDAGQKVVVAKIGAVMPSGMLIKPAEL
                     RGVPSSGMICSARELELPDAPQEKGILVLEDSFEVGQEFKF"
                     /db_xref="SSO:000005905"
     mRNA            33699..34313
     CDS             33699..34313
                     /product="Phenylalanyl-tRNA synthetase domain protein (Bsu
                     YtpR)"
                     /translation="MNEVNVFYNLEGIGDTLIVALQDITLENRTFDRKGDVARVYDRES
                     NITAGFNIFNASSYLEVKETGNLTLTKELVEKINEVLAKNGFEETVEADLSPKFVVGYV
                     AEKEKHPNADKLNICKVEIGTETLQIVCGAPNVDAGQKVVVAKIGAVMPSGMLIKPAEL
                     RGVPSSGMICSARELELPDAPQEKGILVLEDSFEVGQEFKF"
                     /db_xref="SSO:000005905"
     gene            34543..34887
                     /product="FIG01228887: hypothetical protein"
                     /translation="MKQQPKIAELLKRIETSKQQDVELGTYEIYVFSESELEKGQIGYR
                     YDKHKNSLISEENGKWQEGWIAIGYETDMGDPVFVNIDDNAYPVYTAERGTETWHPVYI
                     GNMDEIIGQL"
     mRNA            34543..34887
     CDS             34543..34887
                     /product="FIG01228887: hypothetical protein"
                     /translation="MKQQPKIAELLKRIETSKQQDVELGTYEIYVFSESELEKGQIGYR
                     YDKHKNSLISEENGKWQEGWIAIGYETDMGDPVFVNIDDNAYPVYTAERGTETWHPVYI
                     GNMDEIIGQL"
     gene            34928..35881
                     /product="N-acetylmuramoyl-L-alanine amidase"
                     /translation="MKYIKIMSMIAFIGIYMAGCSQEQPKKETTSSIQEKRKDTKEDAP
                     VEKQQEQEKNEESQAIKTNEQVEHKQEEMPTEEKIEETTPVLPTEQPVQNNEQKVESNE
                     KQEKFLVVIDPGHQQKANLNLEPIGPGATTQKYKVTDGTTGVVTKKREAVLVLEMAFVL
                     KEKLEAKGMQVLMTRTSQDVDISNKERATFANNHKANLFLRLHADGSENPNQSGFAVLT
                     PAEDSPHTKEIYAESLQISQMIVNKMRENQQVKVNGIKFRDDLSGFNWSKVPGVLLELG
                     FMSNLEEDKKLSDPQYVNSLLQSVTDSIDAYWKRKA"
                     /db_xref="SSO:000005115"
     mRNA            34928..35881
     CDS             34928..35881
                     /product="N-acetylmuramoyl-L-alanine amidase"
                     /translation="MKYIKIMSMIAFIGIYMAGCSQEQPKKETTSSIQEKRKDTKEDAP
                     VEKQQEQEKNEESQAIKTNEQVEHKQEEMPTEEKIEETTPVLPTEQPVQNNEQKVESNE
                     KQEKFLVVIDPGHQQKANLNLEPIGPGATTQKYKVTDGTTGVVTKKREAVLVLEMAFVL
                     KEKLEAKGMQVLMTRTSQDVDISNKERATFANNHKANLFLRLHADGSENPNQSGFAVLT
                     PAEDSPHTKEIYAESLQISQMIVNKMRENQQVKVNGIKFRDDLSGFNWSKVPGVLLELG
                     FMSNLEEDKKLSDPQYVNSLLQSVTDSIDAYWKRKA"
                     /db_xref="SSO:000005115"
     gene            36036..37097
                     /product="FtsK/SpoIIIE family protein"
                     /translation="MLDWMKKLFNKEEEQTALNKEVQKQIESQPKIPRVNHYTEAREAQ
                     MASRNAGKCRFPLVPDNGFDEEDEREVDHFEEQPVQGVTYEEPTAQRGIQVERSRRPYV
                     EKVVSTYEEPEVQYEPVREAVVKKASAPSQESNRRPFRPTEMISPIYGYNRPSVEKKVE
                     KQEEVKEREDLEISVEGKAVVDAWLEKKGYTLSDFSEGQATSSSPSHESVGQQDKKQEK
                     SVVDQWLEKNGYEIERQEPLVEEKEVIQGMSTPQEVSADELLHKTVAEQMESAKLEKDV
                     VVLNENNLQEELVASKVEHEDTILSEEIKRNTEIKQPTIEVEKQAPEESVIVKAEEKLA
                     ETIIVEIPEEPEEV"
                     /db_xref="SSO:000009114"
     mRNA            36036..37097
     CDS             36036..37097
                     /product="FtsK/SpoIIIE family protein"
                     /translation="MLDWMKKLFNKEEEQTALNKEVQKQIESQPKIPRVNHYTEAREAQ
                     MASRNAGKCRFPLVPDNGFDEEDEREVDHFEEQPVQGVTYEEPTAQRGIQVERSRRPYV
                     EKVVSTYEEPEVQYEPVREAVVKKASAPSQESNRRPFRPTEMISPIYGYNRPSVEKKVE
                     KQEEVKEREDLEISVEGKAVVDAWLEKKGYTLSDFSEGQATSSSPSHESVGQQDKKQEK
                     SVVDQWLEKNGYEIERQEPLVEEKEVIQGMSTPQEVSADELLHKTVAEQMESAKLEKDV
                     VVLNENNLQEELVASKVEHEDTILSEEIKRNTEIKQPTIEVEKQAPEESVIVKAEEKLA
                     ETIIVEIPEEPEEV"
                     /db_xref="SSO:000009114"
ORIGIN
        1 cctgagaaga gtcatcttgc tcgttatttt tacctttagt atgtttcata cttctagtct
       61 gttctttgtt atcgtcatct ggattgttag actgctgctc ccagttatcg gcttcttttg
      121 cctctgttgt atttgatttt tttttcttac gaaaccaatt ccaaatcata tgtatgccct
      181 ctttaattgt gtaatatagt gctattttgt ggctaatttt gtatattatt catttattta
      241 tgaaaagaag gaggagattg gtttacatag aaaaaaacct ttagtaagca gttcatacta
      301 taacggggag agggagagtc tgtgcaaatt gtaaaaaagg agaagtttgt tttaaaagaa
      361 tttacgtttg aaaatggtag ggaaattcct gttcaaatgg ggtacgagac atatggtacg
      421 ttaaatagag aaaggtcaaa tgcaattttg atttgtcatt actttagtgc aacaagtcac
      481 gcagcgggga aatatacagt gcatgatgag gagcttggtt ggtgggatgg gctcatcgga
      541 cctggaaaag caattgatac aaataagtat tttgttatat gtacagataa tctttgtaat
      601 gtgcaggtga agaatccata tgtgattaca acgggaccga aatcaattaa tacagaaact
      661 ggagaagaat atgcaatgga ttttccggtt tttacatttc ttgatgtagc tcgtatgcaa
      721 tatgagttaa taaaaggtat gggaatttca aggttacacg ctgtaatcgg accgtcggcg
      781 gggggaatga ttgcacaaca atgggcggtt cactatccac atatggtaga gcggatgatt
      841 ggtgttatta cgaatccaca aaatccaatt atcacctcag taaatgtagc gcaaaatgcg
      901 attgaagcaa ttcaactaga tccaagttgg aaagatggaa aatatggaga agagcagccg
      961 ataaaggggc tttatttagc aaatagaatg atgtttatga acgcgtttga tgagcatttt
     1021 tatgaaatga catttcctcg taatagtata gatatagaac cttatgaaaa gttttctaca
     1081 ttaacatcat ttgaaaaaga gataaataaa gcgacatata gaagtataga gttagtagat
     1141 gcaaattcat ggatgtatac tgcgaaggcg gttttattgc atgatattgc acatgggttt
     1201 tcttcactag aagaatctct ttctaacata gaagcgaatg tacttatgat tccgtgcaaa
     1261 caagatttgc ttcagccgcc acgttataat tataaaatgg tagacatttt gcaaaaacaa
     1321 ggaaaatatg cggaagtgta tgagatagaa agtataaatg ggcatatggc aggagcattt
     1381 gatattcatt tatttgaaaa gaaagtttat gaatttttaa atcggaaagt atctagtttt
     1441 gtgtaggaaa taaattatgt gaaaaaggtg caatatgtgt agtaggcacc tttttttaca
     1501 tgatttgtag acggaatata tatgtagcga ttgctatgcc gaagaacgct atactaagta
     1561 atagaaataa gaatgacatt tcttggggag attttatctt tttattattt tgcatactaa
     1621 gtgcaataat tgcagcgatt aagaacacaa tgcccataat gaaaagaaaa agcgacattt
     1681 taatcgactc ctttcataaa acaagtatat tgaggataca atgtgctagt tatgtttgta
     1741 aagaataagt tttgcgagaa aattgagaaa tagcttttcg attctttgcg ttctttcttt
     1801 tgcatgctaa aattggtaga gaatgtttgt ggaaaagaaa ctaaaggttt tattgtatat
     1861 aaggaggaac tacatatgac agaagttaaa acaattacta cagaagaggt acaagtgcgt
     1921 ttagaaaatg gagaaacgtt atttctagta gacgtaagag aagatgaaga agtagcggca
     1981 ggaaagattc cagaagctgt acatattaaa atgggcgata tcccacataa agtagacttc
     2041 tttaataaag agaatgaata tatctttatt tgtcgttcag gaatgcgcag tgaaaatgta
     2101 tgtcattatt taaatgagca aggatttaaa acagtgaaca tggttggcgg tatgcttcaa
     2161 tatgaaggtg aaacgaaata gttaatagtt aaaaaattga aacgagtctg tttcaagttt
     2221 ttttcttttg catacagtat aaaaaaggag gaggggtaaa tgggggttaa tttgcgtaaa
     2281 gtaaaaatta ttaataatac aggagctgtt aatgttggtg actgttatga tatctcgcct
     2341 ttagctgtgg cgaaagtata tgcaggagct ggaggatcga gtgcggctat tttttttaat
     2401 ggaaaaagac agccagaagc ggtgattaga acatcggtat ttcttccgcc tttggcaacg
     2461 agtacacgta cgttaggttc ataaaggaaa ggtagagtgt aattatgcct gcgcatataa
     2521 aagagtttgt tattgttaat aatactggga atatatttac aggtgataat ttgagtgata
     2581 cttcatttac tgctacgaaa tcgtatagtg gttcaatggg gtgtacttgg attgatgttg
     2641 ttacagtaat agggacagaa acgaagcttt gtttacagcc gggagattcg gtgacgacga
     2701 catatacaag gggcacccct gctggtactg taacaggaac aaatatgggg caaagtgtaa
     2761 atacatcggg tatagcgcaa gctgtcccta atacagataa tatggattca attgcaggac
     2821 tcccttaagg aattaaggga gttttattta tttgaaataa aaatagtctt ggagattatt
     2881 tttgtaaata gattaagaag aggtttattt attatgaaaa agacggtttg taggtggtga
     2941 aagtgtgaag aatcgtgata ataaagggaa acaacaatct aattttagaa ttccaccaga
     3001 acttattggt cctacttttc ctcctgttcc aactggattt acgggtatag ggattactgg
     3061 tccaacaggt ccacaaggtt cgactggacc gcaaggaccg agaggatttc aaggtccaat
     3121 gggagagatg ggtccgactg gacctcaagg tgtgcaaggg attcaaggtc cagttggacc
     3181 aataggtgca actggaccag aagggcagca gggagcacaa ggattgagag gaccacaagg
     3241 agaaactgga gcgacaggac ctcaaggtgt gcaagggtta caaggtccga ttggtccaac
     3301 gggagcgact ggggcacaag gtatacaagg ggtacaggga ttgcaagggc caattggagc
     3361 gacaggacct gagggacctc aaggaattca aggcgtccaa gggttaccgg gtgcaactgg
     3421 tccacaagga atacaaggag cacaagggat acaaggaaca caaggaccga gtggaaatac
     3481 aggtgcaacc ggagcaacgg gtcaggggct aacaggtccg actggaataa caggcccaac
     3541 tgggataact ggaccatctg gaggacctcc tggcccgacg gggccaactg gtgcgacagg
     3601 tccgggtggc ggaccgagtg ggagtacagg tgcgactgga gcaacggggg atactggggc
     3661 tacaggaagt acaggtgtaa caggagaaac gggaactaca ggtccgactg gaagtacggg
     3721 agcacagggc ttgcaaggaa tacaaggtat tcaagggcca attggcccaa caggtccaga
     3781 aggaccgcag gggattcaag gtattcctgg tccgacagga ataactggtg aacaaggaat
     3841 ccaaggggtt caggggattc aaggagtaac aggagcaaca ggagatcaag gtccacaagg
     3901 tatacagggg actataggac ctcaaggagc gacaggggca acaggagatc aaggtccaca
     3961 aggtattcaa ggagtaccag gtccatcagg agcaacagga ccacaaggtg ttcaagggat
     4021 acaaggtccg atgggtgata taggaccaac aggtccagaa ggcccagagg gacttcaggg
     4081 cccgcaagga atccaaggag taccagggcc agctggagca acgggtccgg aggggccgca
     4141 agggatacaa ggcattcaag gaccggtagg cgcaacaggt ccagaaggtc cacaaggaat
     4201 acagggaatc caaggagtgc aagggataac gggagcaaca ggagtacaag gagcaactgg
     4261 aattcaaggg atacaagggg aaataggagc aacaggtcca gagggtcccc aaggagtgca
     4321 aggtgctcaa ggggcgattg gtccaaccgg tccaatgggg ccacaaggag ttcaaggaat
     4381 acaaggcatt caaggagcaa cgggagccca aggagtgcaa ggtccacaag gaattcaagg
     4441 aatacaaggt cctacggggg ccacaggaga tacgggagca acaggggcga caggggaagg
     4501 aactacaggc ccaactggaa taacgggagc aacaggggta acgggacctt ctggaggacc
     4561 agcaggaccg tccggcccaa cagggccatc aggtccgacg ggagtaactg gtccatcggg
     4621 tggaccacct ggcccgacag gagcaactgg tgcgacagga gtaacagggg atactggtgc
     4681 gacaggctca actggagtga caggagcgac aggagaaacg ggagcaaccg gagtgacagg
     4741 gttacaaggt cctcaaggaa tacaaggtgt acaaggagat attggtccaa ctggtccgca
     4801 agggatacaa ggtccgcaag ggatacaagg agtaactggg gcgacaggag atcaaggacc
     4861 acagggaatc caaggcccgc aaggaatcca aggtccaacc ggtccccaag gaattcaagg
     4921 ggaacaaggc cctcaaggga ttcaaggagc aaccggagcc acgggagcac aaggcccaca
     4981 ggggattcaa ggaattcaag ggatccaagg tccgaccggt cctcaaggcc caacaggaat
     5041 acaaggggta caaggagaga taggtccaac cggtcctcaa ggtgtgcaag gattgcaagg
     5101 tccccaaggt cctacagggg acacaggggc aacgggagcg caaggtcccc aaggagttca
     5161 agggatacaa ggcccaacgg gagctacagg agcaacagga gcgacaggtc cacaaggaat
     5221 tcaaggcccg caaggaatcc aaggcccaac aggggctaca ggagcaaccg gttcccaagg
     5281 accaactgga aatacaggtc caacaggttc ccaaggaatc caaggtccaa ctggtccaac
     5341 aggagctgga gcaaccggag caacaggagc gaccggggcg actggagtca gtacaactgc
     5401 aacatatgca tttgcgaata atacatcagg aagtattatt tctgttttgt taggtggcac
     5461 gaatattccg ttaccaaaca atcaaaatat tggaccagga ataaccgtta gtggtggaaa
     5521 tactgtattt acagttgcga atgcaggaaa ctattatata gcctatacaa ttaatttaac
     5581 ggcaggatta cttgtaagtt cccgtataac tgtaaatggc agtccgcttg cgggaacgat
     5641 aaactctccg gcagtggctg caggttcatt tagtgcaaca ataatcgcta acttgcctgc
     5701 tggagctgca gttagtttac aattatttgg agtaattgcg ttggctacat tatctacggc
     5761 aacgccaggg gctactctaa cgattattag attaagttaa taagcagaaa accttgaaac
     5821 ttttatgttt caaggttttt ttatccttgt atctggaagt aaacctcatt aaccaggggg
     5881 agtggatacc ctctaattat ttaaagtttc actttattca cttgggcaaa aacatcgcag
     5941 tccgaaaata tattataata gaatgaaaag aaagaaattt ggcagaaagg gagggtggcg
     6001 atgcaggaga tggttaaaga tttttttgga cgcccacttc aagatttacg tatatctgtc
     6061 attgatcgtt gcaattttag atgtacatat tgtatgccgg cggaaatatt tgggccagat
     6121 tatgcttttt tgaaagatga gtttttacta acttttgatg aaattgagcg tttggcaaaa
     6181 ttatttgtta acatcggtgt acgaaaaatt agaattactg gcggtgagcc actgcttcgt
     6241 aaagatttaa caaaactgat tgcacgtctc gtgaaaattg atgggctaat agatataggg
     6301 ttaacgacaa atgctatcca tttaacgaaa caagcgaagg cattaaaaga agctggatta
     6361 catagagtga atgttagttt agatgcgata gatgacgaca tatttaggaa tattaatggt
     6421 cgaaatatta atacgaaacc ggtgattaag ggaattatag cagctaaaga gacggggctg
     6481 gaagtaaagg taaatatggt tgtgaaaaaa gggatgaacg atcatcaagt acttccgatg
     6541 gctgcgtatt ttaaagagca aggaatcacg cttaggttta ttgagtttat ggatgttggt
     6601 agtacaaatg ggtggaattt tgatcaagtg gttacaaaac gagaattgat tgagatgatt
     6661 cataaggtgt atccgcttga gccagctgaa gtccattact ttggtgaagt tgcgaagcga
     6721 tatcggtacg ttggaacaaa tgttgaagtt ggttttatta catctgtttc tgagtcattt
     6781 tgtgcctctt gtacgagggc aagaatttcg gcagatggaa agttttatac gtgcttattt
     6841 gcgacagagg gtttgaatgt aagagaactt cttagaggaa atctttcgga tgaggagtta
     6901 ttaagtgtta tacaagatgt atggatgaat agaaaagata ggtattcgga tgaacggaca
     6961 gaagaaagtg caaaaaatcg tccgaaaatc gaaatgtctt atataggagg ataagaaagg
     7021 gggctatcgc atgcaggagc gatattcaag acaaatatta ttttctggtg ttagagaaga
     7081 aggacagaga aaaataagag agaagcatgt gcttattatt ggtgctggtg ctctcggtgc
     7141 ggcaaatgca gaagcgattg ttagagcagg tgttggaaaa gtaacgattg ctgatcgtga
     7201 ttatgtagaa tggagtaatt tacaaagaca acaactatat acggaagaag atgcaaagca
     7261 gtataaaccg aaggcgatag cggctgcaga acatttacaa gcgattaatt ctgaggtgga
     7321 aataaatcca gttgtgacgg atgtaacggt gcaagaaatg gaagagctag tgcgggatgt
     7381 agatttaata ttagatgcga cagataattt tgaaacgcgt cttcttatta atgatatttc
     7441 acaaaagtat aatattccgt ggatatatgg tgggtgtgtc ggaagttacg gagtaacgta
     7501 tacaatttta ccagggaaaa caccgtgttt tcgctgttta atggagcatc cagcgagcgg
     7561 agcaacatgt gacacagctg gtattataca accggcagta caattagtag ttgcgcatca
     7621 aattacggaa gcgctgaaaa tattagtaga agactttggg gcgcttcgtg aaacgatgtt
     7681 atcatttgat ctttggaata atcaacagat ggcatttaaa gtgaataggc agaaaaaaga
     7741 tacttgttta tcttgcggaa ggttacgtac atatccgagt ttaacatttg aagcacaaac
     7801 aaaaacagaa gtgttatgtg ggcgaaatac agtacaaatt cgcccgggtg tgcggaagaa
     7861 ttttaattta gaagaaatta aaaagcgctt acaaagaagt gtagagataa aggcgacacc
     7921 ttatctatta tcatttccgg tagaagaata tcgttttgtt ttatttacag atggcagggc
     7981 gttcattcat gggacgaatg atatgaatgt agcgaaaaat ttatatgcaa gatatatagg
     8041 ttgaacctaa aggaaatcct ttaggttcaa cggagagagg attatgaatt tctcgtataa
     8101 tctccacttt ttccacctgt tttttcaagt aagtatgttt cgccgataat cataccttta
     8161 tcgacagctt tacacatatc atacacagta agagcggtag cggaagcagc tgttaaagct
     8221 tccatttcaa caccagtgct accttctgtt ttaactttta cttcaatgag taaacgatat
     8281 tgttcttctg attgtttcca atcaaaagaa acgtcaacac cttttaataa taaaggatgg
     8341 cacattggga taatatcaga agttcgtttc gcagccataa tgcctgcgat ttgcgcaact
     8401 gctaatacgt cacctttccc aatttcattg tgagagattt tatcgtaaat ttctttcgta
     8461 acgacaatgc tagagcacgc aattgctgtt cgaacggttg cttttttgtc gcttatatca
     8521 accatttttg cgcgtccttg gtcattaaaa tgtgtaaatg aagacatgga attcctcctt
     8581 gaagtaattt ctattgaata cataaagttt aatcgagata aaaaaaattg caaatatgag
     8641 gtgagaaacg atggtagaaa aacgaattcc aattcaagtt gctgaagcag tagaacgggt
     8701 aatgaaatat gcgaagcatg gtgaagtaga agaaatttct attacggaaa gttacgggag
     8761 aattctcggg gaagatgttg tctcagatca tgacgttcct cattttgatc gttcccctta
     8821 cgacggtttc gccattcgag cagaagatac gaaaggagca acccaagaga atccagttga
     8881 atttgaagta ataggagaga tcggggcggg ttctgttttt ttagaagaag taggagcttt
     8941 tgaagcgatt cgaattatga caggagcagc tattccagaa gattgcaatg cagttgtaat
     9001 gctagagctg acagaaggat ttgagaagaa cggaaaaaca tatatgaagt taaaacgccc
     9061 ttttaataac ggtgacaatg tgtcgtttaa aggagaagat ataaaacaaa atcaagttct
     9121 cgttaagaaa ggtgtggcaa ttaatccagg agttgcggcc ttactagcaa cgtttggata
     9181 tagcactgtg aaagttataa aacagcctgt tgtcggtatt gtaacgacag ggagtgaatt
     9241 attggaagta catgagccgt tagaaccggg gaaaattaga aatagtaact cgtatatgat
     9301 cgcagctcaa attatgaaag ctggcgggaa agttcgttat tatggtcaac tcgcggatga
     9361 gttagatgca tgttttacag ctattcaatt agcgatggat gaggtcgaca ttttaattac
     9421 aaccggcggt gtatcggtag gagattatga ctacttacca gctatttatg aaaggttaca
     9481 ggcgaatgta ctctttaata aaatagccat gagacctgga agtgtaacga cagtagttga
     9541 atttgatggg aagttacttt tcggtttatc aggaaatccg tctgcttgtt atgtaggctt
     9601 tgaattattt gtgcaaccaa ttataaaaac gtatttgtat gcgaagaaac ctcacgtata
     9661 tagagcggat gctattttac aaaaagattt tccaaagcca aatccattta ctcgtttcgt
     9721 aagagcaaac gtaacgattg tggacggggc gttacaagcg atgccggtcg gtttagataa
     9781 atcgagtgca gtatcttcac ttgcagatgc gaatgctttt atcgtgttac ctggaggaac
     9841 gagaggattt gagaccggga tgaaagtatc tgtattattg ttagagcact ctgagggatg
     9901 tgattggcca tgggcaaagc cacttcaatc ttacaaatag taggatatca aaatagcgga
     9961 aaaacaacgc ttgtggagaa aatagtgcat gcattagctg aacggaaaat gaaggttgct
    10021 accattaaac atcacgggca cggaggtttt ccagaagtag cgcaaaaaga tagcgaaaga
    10081 caccgtaaag ctggtgctgt cgtaagtagt gtagaaggtg ctggattgct ttcactttct
    10141 tcactaagaa agaaatggtc cttgcaagaa attattcgct tatatgagtt ttttgaagtg
    10201 gatacaattt taatagaggg ctataaaaaa gagaactacc cgaaagtagt gttacttcgt
    10261 tctgcggaag acgttgagct tttacataaa gtagaaaata tagtagcgat tattacgtgg
    10321 tatgatgccc cggcaaatat acgagaagaa tataaagtat ttcatataac agaagaagag
    10381 ttgtacatag actggttttt acaaacggtt aggagtgcga aatgacaaat acatattatg
    10441 aagtaattaa tacagaaatc tcgattgaag aggtaacgaa gaaagtgatt cgacgtgaat
    10501 gcggtgctgt tacaacattt attggaaccg ttagagagtt tacgaaaggg cgtcgtacat
    10561 tatacttaga gtatgttgct tataagacga tggcagaaaa gatgctagag aaaattggcc
    10621 tggaagtgaa agagaaatgg ccggatacat atgttgcgat tacacatcgc atcggtacgt
    10681 tgcaaatttc tgatatagcg gttgttgttg ctgtttcaac accacaccgt aaagcggctt
    10741 atgaagcgaa cgaatatatt atggaacgca taaaacaaat tgttccgatt tggaaaaagg
    10801 agttttggga agatggtgac tcatggattg gtgatcaatt agaaaaaaca ccatatccgg
    10861 cgggagagcc tgggaaggag ctataagtat gattcgagta ttgttatttg cgcacttgca
    10921 agaagaagca gggacaagtg aattacaaat agagaaagaa aatattacgg ttgcagagtt
    10981 aaaagatgtt attgcgaaag aatataatgt accagtttca gagccaatta tggttgcgat
    11041 taatgaagaa tacgcaaatg aagatgacag ggtccaatct ggtgatgttg ttgcactaat
    11101 tccaccagtg agtggtggtt aatattggat tcattaaaac gactttccta agtaggggaa
    11161 gtcgtttttt tatggcgttt ttgagaacac taacttatag gataaggagg acgttatgaa
    11221 aaaaatatgt gtaattatta cagtgatatg ttctatcttt ttctcttctc caagtgattc
    11281 tttcgcgaaa gaatcaaggg aacagctttt agagagtgct ttattgaata ggtactattc
    11341 ggttattaga caagtgacaa aagatcaata tgaatgtgat tcagttataa atataaagcg
    11401 tctcggcagg aaagatgaat ttgttcctag atttgaagtg acgctacaat ttcttacttt
    11461 tcaaggggcg cataatcccc caaatgacaa agttacactt actttggagg attatttaga
    11521 tcatataaag gtaaaaaatg tggagcgaga aaagaatgtt tctaatgatg ttgtagaaaa
    11581 gatttgtgct cgcaaaaaag aaaaaatgaa agctcattct aatgattgag agtggtaact
    11641 tattccgcta ttttgcggga tgattaaagt ttcaatttat gacattttac agagaaaggt
    11701 aatgggcgat ggatatattt ttagcaattt taccagctat attttgggga agtattgtgc
    11761 tatttaatgt aaaactgggc gggggaccgt atagtcaaac gctcggaaca acgtttggag
    11821 cacttatttt ctcaattgtt gtttatattt ttatgaagcc agtattaaca cctaccgtta
    11881 ttggagttgg agttgtttca ggtttatttt gggcgcttgg tcaggcgaat caattaaaaa
    11941 gtattgattt aatgggtgtt tcgaggacga tgccaatttc aacaggactt caattagtcg
    12001 cgacgacttt atttggcgtt atcgtatttc atgaatggtc cacgacaata tcggtcgtcc
    12061 ttgggatttt agcgctcgtt tgtattatta tcggtgttat tttaacatcg cttcaaagtg
    12121 aagaagaaaa aaatgcagag caagcagcaa actttaaaag aggtatcgta attttattaa
    12181 tttcaacagt cggttattta gtttacgtag tagtgattag actatttaac gtagatggtt
    12241 ggtcagcttt gttgccacaa gcagttggta tggtgttagg tgggattttg cttaccttta
    12301 aacatcagcc atttaataaa tatgcaatcc gaaatattat tccaggatta atttgggcag
    12361 ctggaaatat gtttttattc atttcgcagc cgcgtgttgg agtcgcaaca agtttctcgc
    12421 tatcgcaaat gggaattatt atttccacgc ttggtgggat tcttatatta ggtgaaaaga
    12481 aaacgaaacg ccaattaacg ggtatcgttg tcggtatcgt ttttattatt gcagccggaa
    12541 ttatgttagg tatagccaaa agttaaagga ggtatagaaa tgtatagtga tttagcaggg
    12601 aaagttgtcg ttattacagg atcagcaact ggtctcggaa gagcgatggg agtgaggttt
    12661 gctaaggaaa aagcgaaagt ggttattaat tatcgctcac gagaatcaga agcaaatggt
    12721 gtgttagaag aaattaaaaa ggtaggcggc gaagcgattg ctgtaaaagg tgatgtaacg
    12781 gtcgaatcag atgttgtgaa tctcattcaa tctgctgtga aagagtttgg tacgcttgac
    12841 gttatgatta ataatgcagg gatagaaaac gcggtaccgt cgcatgaaat gccgcttgaa
    12901 gattggaata gggtaattaa tacaaattta acaggtgctt ttttaggaag tcgtgaagcg
    12961 attaaatatt ttgtagaaca tgatattaaa gggtctgtca ttaatatgtc tagtgttcat
    13021 gagaaaattc cgtggccact atttgtgcac tatgcagcaa gtaagggtgg tattaaactg
    13081 atgacagaaa cgttagcgct agaatatgcg tcaaaaggta ttcgagtaaa taatattggg
    13141 ccaggtgcaa ttaatacgcc gataaatgca gaaaaatttg ctgatccaaa gcagcgtgct
    13201 gacgtagaaa gtatgatacc gatgggctat attggaaaac ctgaagaaat tgcagcagta
    13261 gcaacttggc ttgcttcttc agaggcgagt tatgtaacgg gaattacgct atttgcagat
    13321 ggtggaatga cgttatatcc atcgtttcaa gctgggcgtg ggtaatatga aaaggacaaa
    13381 gagttttatc tctttgtcct ttttacaaaa aaaatagcgt tcagctattt taaatttaat
    13441 gattaattgt atcttgaaga aattctgttg cttgatgttc agtaacattt tgtacgagcg
    13501 cgacttcgct aatcatcatt tttcgggcat tatctagcat ttgtttttcg ctcgcattta
    13561 atgttctctc tttattacgg cgaagtaaat cccgaaccac ttctgcgcta tcttgtaaat
    13621 tgccattttt cattttttcc atattcattg tatatctttg tttccatgag agtgatgggt
    13681 ctgactcccc gttttgaaat tcaagaagta tatcatctaa cgtacctcga tcaacgatat
    13741 aacgaatacc tgattttttt aattgttcca tcggaagcat tacttgcata tctttactaa
    13801 tgatgcgtat cacacaatat tgacgtgaag tacctaatat ttctttctct tcaattgctt
    13861 cgataattcc tgcaccgtgc attggataaa cgattttatc accaatttga aacaaatcat
    13921 ccacctccat atgtggtaac cacttttaat gatagcatac gtatgtaaaa atgtcaaatt
    13981 ttatataata acataatatt tatattcgag tcaataaggt aaagtgcttt ttttatgttt
    14041 ttttggggat tttatttata gtgatttttt tagaaaaata gtacaggtga agaaagaagg
    14101 catatccact tatttttaag cataaaatgt aaaagcgcta atacaatata cctaaatccg
    14161 ttctttgcaa aggagggaga gaaggtgggg cgcacaataa aaattgatat tacaaataaa
    14221 gttgtagcta aatttagacc aaattatttg gaattatata cgagtaactt tatgataggt
    14281 aagttttatg tctatactga agataaaaaa tatgtgttag aagacggata tatatatgag
    14341 aatggaaagt tttatcgcat catagatacg caccgtggca ataatcaagc ggcggagggc
    14401 tgcgatctag gatggtgtta acatgattcg tgtgaaagtg tttgatgaaa gtcacgaaaa
    14461 agacttagaa gacgctgtga atgttttttt gaaaaagatt gatgatagca actttgtaga
    14521 tattaagtac caagttggtg tttccattaa cgacgatgaa aaccaaattt attgtttttc
    14581 agcaatgatc gtttataaaa cataaaaaag agctggatga gccagctctt ttttatgttt
    14641 tatgttggga caacatgtgt cggtaatacg ttcataatag attgggttgt gcctggtttc
    14701 tttgtcgtta aaagaggctc ccctgtttca tggttttggg catctttaca cataccaagg
    14761 tgataacgat cacctaaaaa tggatcaata taaaaaccgt ttttgaatac tttatcattc
    14821 ggatgttttt catgatgaat atcagagcag ttaatgcaat agaacatagc gttcaacccc
    14881 tttttatttt gtttgaaaaa agtgagtcgg tagtcatttc gctcctaagg aaatgttgag
    14941 gagaagagaa ataactacct actcaaatgg tgggcatatt ccttctgatt tgtcatatct
    15001 cgcgtattgt ccctgaggga aggaggagag acgaagtacg catgatataa gtaaggcact
    15061 tctttcaata tgaatgatgg agtttcatgt tgagagaagt ttttattttg tattgccttt
    15121 gtgagtatat tatgaggaaa tgctaagagg gtgtttgtcc tgttgaaaaa atgttgagaa
    15181 tttctcaaca gtaaaagaat tagcgttgac atgaaaccaa aaggtgttat atcatcaaag
    15241 tataaccaaa aggtgttatg ttataacgcg gagtaaagga gaatgaaaat ggaacaacaa
    15301 aatacattaa atgatattaa acaaacaatc gtttttaacg cgtctattca aaaggtatgg
    15361 agtgtagtat caactgcaga agggattgcg tcatggttta tgccaaatga ttttgtatta
    15421 gaggtaggac atgaatttca tgtgcaatca ccatttgggc catcaccatg taaagtgtta
    15481 gaaattgatg agccaaacca tttatctttc tcatgggata cagatggctg gattgtttca
    15541 tttaatttga aagacttagg agataacaaa acagaattta cgttaattca cggcggctgg
    15601 aaacatcctg atgaaattct tccgaaagca aatgcgaaga gctctattat tcgcgataga
    15661 atgagcggtg gttgggtagc gattgtaaat gaaaaactga aaaaggttgt cgaaggctaa
    15721 gtgtcctcgt cagcagcgaa atatgatgta tttcaagcaa ttgctgatcc aacccgccga
    15781 gaagtaatac ggttattaag tgacaaagag ttaccgattt ccaaaataac ggatcatttc
    15841 ccgatgagtc gtactgcggt tgtaaagcac cttcatattc tttcggaagc gaatttagta
    15901 agtggaagaa aaagcggaag agagaagata tatcgtttgc atccagaacc attagaagaa
    15961 ttacaacagt ggctctcgta ttatgagcgt ttttgggata ataaattatc catgctgaaa
    16021 catattgtgg agaatgaaga gtagatgtta tgtaaaaagg atgaccaaaa tggtcatcct
    16081 ttttattgtt gctcacttgt ttgtgtagct ggctttaata aaatccaagc gataattaat
    16141 gtacatattg ctaatacgaa agtgctcata taaatgacgt gtacgcttga tgctaatgcg
    16201 gattgtgatt cggttactac gtttgctgta gtaccgccat gtccaccaga tacaagatca
    16261 agatttttaa taccacgtgc gtgaatcatc gtattgaaga ttgtaccgaa tattgcagca
    16321 cctaacgttt gactaaatgt attaataaat gtgtttaaac caacagctgt tccgcgtgta
    16381 tgagctggga ctgctgcttg aattgttacc atgtaaattg gtgtcacaag ccccattcct
    16441 aagccgaata atccaactgc tacataaata aggaacgatg gtgaattggt tgatagtgta
    16501 aataataaga acgtagcgac tgataaaatg ctagccccaa gtaaaatgat ttgtttcgtt
    16561 tttaatttgc ctactaagtt accagagaaa atagcgccaa atgtccacat aacagggatt
    16621 ggcattaaaa taagtccagc ttctgtagcg ttttttccta atacaccttg gctccagatt
    16681 ggtaggtaca ttgtaatact aataatcatt gcgccagcaa taagagttaa tatatttatc
    16741 gtagataatg tacggttaga gaaaagtgtt aaaggaatta atggttccgg agattttttc
    16801 tcgatgaaca agaaaataat gaatgaaata gcggcaaaga ttaataggcc gataattgtc
    16861 atgtctcccc agttttgctt actgctacct gttaataatg catatagtag agcgattgta
    16921 cttaatgaaa aaactgttgc accaagataa tcgatatggt gtttagcggg cttaatagat
    16981 tctttgtagt aaattgcaat cattaagcaa gcgataattc caaatggaac gtttaagaag
    17041 aaaatatagc gccaagaaag ggaatcaact aaaaatccac ctactaacgg tccgataaca
    17101 ccggatacac cccaaacggc actcatccaa ccttgtgctt tcgcgcggtc tttcgcttcg
    17161 ctatataagt ctccaattat cgtcattgtg attggcataa cagcaccagc accgatacct
    17221 tgaagagcgc ggaagaaaat taattgttcc atcgatgtaa cgactccgca aagtgcagaa
    17281 ccgactaaaa agattgtagc tccgatcatt aaaacttttt tacggccgaa taaatcagcg
    17341 agctttccgt atattggagt cgaaacagct gttgcaagca tataaattgc atatacccaa
    17401 ctaacaagtt cgacgcctga caaatcactc gttatacgag ggattgctgt actaacaatc
    17461 gttccttcta ccgcagaaag aaacgtcatt aacattaaag acatcatgac tttttttctc
    17521 atttgttttc cccttaccct tttttaaata ttcaacaata taaaatataa aggtactaag
    17581 gtatataaag caacaaaaaa gcaatggaaa gttacatgga gcagatgttt gtcgcttctt
    17641 gtcggtaagt cgatatattt gagaaatcgc cgatataagt tgtagaatcg ccgataatga
    17701 tttcatggca atattaaaaa agaaacagga atccctgttt cttttttaat attgcatttt
    17761 cgcgttttct ccagctgtcg ttccagcaat tctaccagta acgagggctg atgtaatatt
    17821 atagccacca gtataaccgt ggatatcaag aacttctccg cagaaatata agccgttcgt
    17881 gaatttagaa gacatttctt tcggattaat ttctttcacg gatacacctc cgccagtaac
    17941 gaatgctttt tcaattgact gcgtaccatt tacattcaca gtaaactctt taaagtcttt
    18001 cacaagtgca cgaatctttt cgtgagaaac ttgtccagct tgttcactac cgtcaatttc
    18061 atttttttct aataagaata ggaagtaacg ctcagggaca taacctttta aaacgttttt
    18121 aattcctttt ttcggatctt ctttcatttg tttcagcatg cgctgaaata gttgctcact
    18181 attttcctct ggcaatgcat caatactcat ttgtattgtg ttcgttttaa actttttcag
    18241 tgctttcacg acgaattgac tacagcgaag agcagcagga ccagataggc cgaaatgagt
    18301 gaagagcatg tccattttgt gagaaatgat agcttttcct ttcgggttta atacgcttaa
    18361 gtttatatca cgtaaagcaa gaccttgtaa tgagcgatca cgtataaacg gctcgtttga
    18421 caggataggt acttctgttg ggaataattc tgtaattgta tgacctgctt tttcagccca
    18481 agcgtatccg tctccagtgg aaccagtttg aggaacggat tttccgccaa cagcgataac
    18541 gacatgattt gtttctaaca cttcgcctgt ttgcagtaca actgccttcg tttgaccatt
    18601 ttcatattca atcgtttcaa caggtgtatt tgtacggatt tttacaccta agtcttttaa
    18661 tcgtgttaaa agtgcatcta caacagattg cgctttgttt gacacgggga acatgcgacc
    18721 gtggtcttct tctttcaatt taacaccaag attttcgaag aatgtaataa tatcttcatt
    18781 attaaaaaga gaaaaagcgc tgtataagaa gcgaccgttt cctggtatat gtttaacaat
    18841 ttcatcaagt ggtagacggt tcgttacgtt acagcgtccg ccaccagaaa tcgcaagttt
    18901 acgcccaagt ttatttcctt tatcaagaag caagacattt gcgccttctt ctgcagcacc
    18961 aattgcagcc attagcccag aaggaccgcc gccgatgaca ataacatcat aatgcataat
    19021 atatcgacct cattttctac atttcctgcc taaaagaata gcatgttttc cgttaaaaga
    19081 aaaatagagt gaagtactgc ttaatgagag aattgtggta caatacaaaa gttagagttc
    19141 agcactatcc tgctatttgt aggtgataag actaaaacct caagatttag gagaagtaaa
    19201 tagggagtct gttagcctgt aaatgctcga atggttcaac taataatcag tggagaagaa
    19261 caccccactg attaaagttt cattttatgt agatgtagga ggatttttgt atgtccgatt
    19321 cgaaatttct gcgcggaacg cttattgtta cgctagggac atttttagta aagttcttag
    19381 gcatgattta cgtcttcccg tttcatgcat tagtaggtac agaaggcgga acgctctata
    19441 catatggata cattccatat acgatctttt taagtatcgc aacggcaggt gtgccgcttg
    19501 ctgtttcaaa atttgtttcc aaatataatg cgcttggcga ttataaaacg agccggagaa
    19561 tgttccgctc gggaatggtt atgatgatag taacaggagt tctttcgttc ctagtactgt
    19621 acatgacggc accgttgttt gcagaagcga tgcttggtaa acaaagtata cacaataatg
    19681 taggagaagt tacgacgatc attcgtcttg taagtttcgc acttattgtt gtaccagcag
    19741 cgagtttaat tcgtggttat ttccaaggtc accagtctat gggaccaact accgtttcac
    19801 aaattattga acaaattatt cgtatcgtct ttttattagc aggtagtttt atcgttatta
    19861 aagtacttgg cggtacagtt gcaacagcag ttggagtagc gacatttgct gcgttcgttt
    19921 cagcggttgg agcactcggt gtgttaattt ggtactggtt aaaacgtaaa aaatatttgg
    19981 atcaatattt aattgaacaa actgtaccag aatcaacagt aagtactgtt caattgttta
    20041 aagagttatt cgcatatgcg attccttacg ttgtaattgg gttaacaatt cctttatatc
    20101 aacaaattga tacattgaca tttaactcaa ttatgcaggc gattggtcaa ggtgatatcg
    20161 cagagcgagc gctgggtatt ttcacaatgt ggacgcataa gttaattatg attcctgtat
    20221 cacttgcaac agcgtttagt ttaacgcttg taccagcaat tacaaaatca tttactgaaa
    20281 aacaataccg ctatttgaaa ttacaaatta cacaaacatt ccaggcaaat atgtttttaa
    20341 cattgccagc agttatcggt atttcaacac ttgcatatcc aatttacact gctttctatg
    20401 actcagatcc attaggtgga caagtattaa tgtggtatgc accagttgca ttgttatttg
    20461 ctttatttac agtaacagcg gcaattcttc aagggattaa tcagcaaaag catgcaattg
    20521 tcgcgcttat tatgggtgtt attttgaaat ttgtatgtaa cgtaatcttt attcgttatt
    20581 tcggtacagt aggagcaatt ctagcgaccg cagttggttt cttagcttct gtttggtata
    20641 caaatcgaca aattaaaaaa tacgcacact attcattcgg tgttgtatat aaaagaacat
    20701 tccaaattgc agtactgaca cttataatgg tcgttgctgt aaaactatca caatggcttc
    20761 tatccttcat gatttcgcct gatggccgta ttggtgctct tataacagtt gcgatttgtg
    20821 caggtattgg tggtcttgtt tacggattgt tagcaattcg cacaggagta cttgaaagag
    20881 tatttggcgg agaagcatta gataaaattc aacgtaaact tggtagtaga tttaaaataa
    20941 agttgaaatc aagaggggcg taattacgtc cccttttcta tgataaataa agaaggtgaa
    21001 aagcgtgaga ttagataaat tattagcgaa tatgggatat ggaagtagaa aagaagtaaa
    21061 gaaattattg aaagatggcg ttgtgaaaat tgatggaacg ccagtaaaag atgcgaaagt
    21121 tcatgtaaat gtagaagagc aagaagttat gattcacggt gaagttgtgg aatacaaaga
    21181 gtttgtttac ttaatgatgc ataaaccaca aggtgttatt tcagcgacgg aagatgataa
    21241 tcatgaaaca gtaatagatt tattagaatt agaagatgca atctttgatc cgttcccagt
    21301 tggacgactt gatatcgata cggaaggttt cttattgata acaaatgatg ggaagttatc
    21361 acatcaatta ttatctccga aaaagcatgt gccgaaaaaa tattatgcac acgttgcagg
    21421 agtagtaaca gaagaggatg taaaagagtt tgctaaaggt gttatcttag acgatggcta
    21481 tgaaacaaaa ccaggtacgc ttacaatatt gaaaagcgat gatatttccg aaattgagct
    21541 tgtgattaca gaagggaaat tccatcaagt gaagcgtatg tttgaagcgg tagggaaaaa
    21601 agtagtctac ctaaagagaa cggagatggg tccgttagta ttagatgaag aactagaact
    21661 tggacaatac cgagagctaa cagatgaaga agtagaaatg ttaaaaacat atcaagtaga
    21721 tactgaaaag tagtaccttt ataggcgcag aaaagacccc tttctaatag ttagaaaggg
    21781 gtatgtattt atttacatac aattattttt tgttatgagg tcattctcac tttctttcct
    21841 gttgttgtcc acttaccgcg gcaagggcta tacacgagtt cattaaactg caacacattt
    21901 agatcacgtt gtatcgttcg cggtgtgatc ccgaactcat ctacaaggtc tttcgtcgtt
    21961 accgttccgt tttcattgat gtacatataa attgatttaa tgcgtgttag catacgagta
    22021 gttgtaggtt tcaagagaaa accactcctc tactagtttt tttgacccca ttcaggaaag
    22081 aaggtcgtta ctaccattgt actctacatg ataaaattca tgctttaatc tacttaaatt
    22141 ttacaaaagt ttaacaaaaa ttcatataga aaaatattgg tagttgacat tgtatatatg
    22201 gtcagtcaac taacacataa aattctacgt aaaacgccaa attcctgcaa atttttttga
    22261 aaaaataaaa gaaaaactaa taagaaatgt ctgaaatatt acaattgttc ggtatttagt
    22321 tttcgtgtat ggcataaggg atttcggttt gctatgatga aagagataat atagtgaagg
    22381 atggatgcgt gatgtcagcg attaattgga cagaagaagt tgcaaaacga aaagatgatt
    22441 taattcgtga tacacaacaa tttttacaaa ttaaaagtgt atgggaagaa gaatcggcga
    22501 aagagggcgc accattcggt gaaggggtag aaaaagcgct atctttcatg ttacataaag
    22561 gagaagctga aggttttgct tctaaaaatt tagaaggata tgcaggtcat cttgaaatgg
    22621 gacaaggaga agaattagta ggtattcttt gtcacgttga tgttgtacca gaaggagatg
    22681 gctggacgac tcccgcatat agtgcggata ttcgcgatgg aaagattttt gcacgtggtg
    22741 caattgacga taaaggccca acgatggcag catattatgc gatgaaaatt gtgaaagaat
    22801 taggcttacc tctttcaaaa cgtgttcgta tgattatagg aacagatgaa gaaagcaatt
    22861 ggaaatgtgt agatcactac tttaaaaacg aagaaatgcc aacaatcggt tttgcaccag
    22921 atgcagattt tccaattatt aatgcagaaa aaggaatttc tgatatacaa gttgtgcaaa
    22981 atggtagtga agagaaaaaa ggtacatatg aacttgtttc atttgattca gggcgacgtt
    23041 taaatatggt tcctgatttt gcagaagcgg ttattacagg agaagatgta aatgcactta
    23101 tagtagcata tgaagagtat ttacaaactg ctaaaaaaat aggggaatcg actatagaag
    23161 gtaatacagt gacgttgcaa ataaaaggaa tttcagcgca cggatctact cctgaaaaag
    23221 gagaaaatgc aggtttatta ttagcaaact tcttgactac agtttcactt gatggaaaag
    23281 caactgcatt tgcgacattt gcaacagaaa catttactgg tgatattttg ggtgaaaaag
    23341 ctactattgc ttataaagat gaaattagcg gtccgttaac agtgaatgtt ggtcgccttt
    23401 cttatacgaa agaaaacggt ggtaacttag ggctaaacgt acgttaccca gttacaacta
    23461 actttgaaga aacaattgcg aagttgaaag agtatgttgg tacgcatgga tttgaagtag
    23521 ctgactattc taattcacgc ccgcatcacg ttgataaaga ccacgtatta attcgtacgt
    23581 tacaacgtgt atatgaagaa caaacaggtg aaaaagcaga actattagca attggcggag
    23641 gtacttatgc tcgttcatta aaagctggtg tggcatttgg accgctattc cctggaaagg
    23701 aagaacttgc gcatcaaaaa gatgagtaca ttgaaattga agacttatta aaagcaacag
    23761 caatttatgc gcaagcaatt catgaattag cgaagtaaag tgaaacttta atcgccgata
    23821 tatgaataat gaccgctctc tactttagag ggcggcttct ttttaattga atgagataag
    23881 aaagaaaagc aacaatagaa agaaggagac ggtgtacatg gataggcatt attttgtcgc
    23941 aattacgtta ccaaatcata taaaagaagt gctgtctaac tataaagagg atacgaatga
    24001 gaaattacca tttcgctcgt gggtacataa ggaagattat catattaccc tttccttttt
    24061 aggaggtgcg acagaagaac agttaaaagg gataaagaat ggattacaaa cacttataaa
    24121 aacaaaagaa ctatcgttca cgttacaagg tttttcaacg tttggtaggg aagatcagcc
    24181 ccgtattctt tgggcgaagg taagtgagaa tcatgatttg tttcagttac aaaagcaagt
    24241 acatgccatt tgtgaagaaa atggtttttc tctagaaaca cgcccgtatc atccacatat
    24301 tactgttgct cgtaaatgga taggagaaga aaagtttcat ttagaaagta taaaagaagt
    24361 gcctgaaata tcatttcaag cagatacaat tactttatac gaatcccacg tgaaagaaac
    24421 cccgaagtat aaatcgattg ctgaaataaa attacaaaaa tagaatgttg aaaacgtttt
    24481 ttatgcaggt gaatatacta tagagaagaa tggagttact gtatagagtc ttgttgataa
    24541 gaaaagtctt atcatttgca gctcatttta tctcgcctga ttggtgaagg ctaataataa
    24601 gtgaggatgg aaaaattttc tcgctcatta aagtttcact ttattttaac tttgagaatg
    24661 atggtgattt ttttatgttg aaagtaaaac gtccatttga tgcctattta gatgaaatga
    24721 ataaaattac aattttgctc ccacatgcgt atggaacaag tcggacattt cgtttgcaag
    24781 aaggaagtaa tgtgaaagat ttaccgattg ctcatactat tgcacttcca gatgcaacga
    24841 agtatgagtg ctttatagaa gagccgctag atgtggggaa gtattataca gtacgagatg
    24901 aacggaatga agaaacggat ttacaaatag gtgctgttat tcgaacaaca attttcgatg
    24961 aaaagtatta ttacgaaggt acagatttag gtgctgtgta tcaaaaagaa gaaacgacat
    25021 ttaaagtatg ggctccaacc gcaaggcttg cgaaagtaag aatttataag agtgataaag
    25081 aatataccga tcatgaaatg tacagagaag aaaacggagt ttggattcaa acattacaag
    25141 gggatttaga cggagcatgc tatacatttc ttgtttgtat taatttaata tggaacgaag
    25201 ctgtggatcc ttatgcaaag tcggtgacgg taaacggcaa acacggtgtt gttatcgatt
    25261 tagaaaaaac gagtgtaaca agacgagagg gattaacacc attacaatca atgacagatg
    25321 ccatattgta tgaactgcat attcgtgatg cgactataca tcaaaatagt ggagtgagtc
    25381 aaaagggaac atataaagga ttgatggaag agggaacaac gggacggaac gggacgttaa
    25441 cagggttgtc tcatataaaa gatttaggtg ttacacatgt tgaactatta cctttatatt
    25501 gtttcggtgg tgtagatgag gcgaatcctt cgtccgccta taattggggg tataatccat
    25561 tatattacaa tgcaccaaca ggattttatg ctacaaatcc ctctgatccg tataacagga
    25621 tagttgagtg caaacaacta attgaaacat ttcatgaaca aggtattagg gtgatcatag
    25681 atgttgtata taatcatgtt tatgaaagag agctatcatc atttgaaaag cttgttccag
    25741 gctattattt tcgtcatggt gaagatggta tgccttctaa tgggacggga gtcggaaatg
    25801 atatagcgtc tgaacggaaa atgatgagga aattcattgt agagtctatt ttatattggc
    25861 ttactgaata caatgtcgat ggattccgat tcgacttaat gggaatttta gatgttgata
    25921 caatgaatgt gatagaaaaa gaagtacgaa acataaaacg agatgcttta ttattaggag
    25981 aaggatggga tttacaaaca ccacttcctg ccaaagaaaa agcaacgtta aataatgcga
    26041 agaacatgcc gcatattgcg cagtttaatg atcaatttcg tgatgggata aaagggagta
    26101 catttcatat aaacaagcgt ggttttgcat ttggtgggtc tgtagactgt aatcatttgc
    26161 agtatattgc agcaggaagt cttttaagta tgaaagaaac agggctgttt ctagagccgg
    26221 cgcaaagcat taattatgta gaatgtcatg ataatatgac gatgtgggat aaactagtgc
    26281 gcagtaatga agaatcagaa gcgattttga aaaaacgtca cctgctagcg agcgcaatgg
    26341 ttattctttc acaaggcatt cctttcttac atgcaggaca agagttttat cgtacgaaga
    26401 aaggaaatga aaatagttat aatgcaaatg atgagattaa tcaattagat tgggatcaaa
    26461 aagagaaaga gatagagact gttaactata taaaaggttt aattgcgatt cgtaaagagc
    26521 atggggcatt ccgattacaa aacgcagacc ttataaaaaa acatatgact tttttacaaa
    26581 catctacaga agtacttgca taccacctgc aaaatgtaaa atcgtttgga ccgtggaaag
    26641 agattgtcgt tttatttaat agcggtttag aagctaaaac ggtgcaactt ccgaaagaag
    26701 aaacgtggca tgtgttagta aacgaaaacg aagcgaaaat agatccaatt tcttcattta
    26761 gaggaaagga acttaggctc gctccaatta gcacgtatat attgacgata atgtgacaaa
    26821 tcgctacttg acgatgagaa tgtaataaat gtagaattga caaaggtgac gattttgata
    26881 agttgtcatt ctatgacagg ttttgtaaaa taaaatagag gatttttggc ctaggctaat
    26941 ttttcttttc atttacagta aaatatatga atccacaaca tgtgtagaaa tgttgcggtt
    27001 tttcttttca taactataaa agataaggat ttgttaacgg gtaatgaata tggaatggtt
    27061 ggaacaatta ttaggaaaag agtggagtct tgtaccggct ggtggagtaa cgggcgatgc
    27121 atatattgcg caaaacggac aacagaagtt atttttaaag cggaatacat cgcccttttt
    27181 agcggtattg tcagcagaag gaattgttcc aaaattactt tggacaagaa gggtaacgaa
    27241 tggtgatgta atttctgctc aaaaatggct tccgggacag aagctagagc cagaggatat
    27301 gaaactagaa cgtgttgcga aacttttgaa gaaaatacac tcctctaaag cgcttgtaca
    27361 gatgattcaa agacttggga agcagccgct tcacgcacaa gagttattac aacaactgca
    27421 actcgtttta agaggagata taagggatga tgaaacaatt cagcaaggcc ttcaatattt
    27481 aatgggttca ttaaaagcta ttgaatacaa tgaatttgtt gtatgccatt gtgatgtaaa
    27541 ccataacaat tggatattgt cggatgaaga tgagttgttt ttaattgatt gggatggagc
    27601 tgtaattgct gacccggctc tagaccttgg tatgttatta tattggtaca ttccgcgcca
    27661 ggagtggagt gagtggctcg gtttttatga tattgaaatg gatgaatcgc tgcttaggcg
    27721 tatgagatgg tatgtgatag cacaaacgat tttgtctatt caatggcata caacaaaaaa
    27781 acagcaagca gaagctgaat attggcatca atatttacag caactacttg cttcagaata
    27841 atacttaaga aaaattgtcc attccagcaa tccactgagt aagttgttct tgattattgg
    27901 aaatatggtt gtccaaatta gaggaagatt tacccgattg actataagaa tatacatcgt
    27961 ttagcattgt tttagcgtca ctacttatat tatcgtttgc gagtaacgat tgaatgaggc
    28021 gctctaattg ctcgcattct gaaactgtcc cgcagcaatc actttggtgg ttgactaaaa
    28081 tatctttcag cacttctaat tgatgttgtt gattaattgg catgaacgga tcatcctttc
    28141 gattgttttt ctcttcaaat gtaagagaaa aagctgtttc gtcatggaat gtttaatgct
    28201 gtatgtagtt tttatcaaaa tggtacatct tatacttgaa agaaacggac cgagtgctcg
    28261 tacgtacttg gttttttgtt tggtagatta attaaaaaaa gaaagaagga attattcctt
    28321 taaaatagtt ttgtaaagag agggagacat ctatgcgttt aagacataaa ccatatgcaa
    28381 tggatcgaat taacgagtat tcacatatcg taatcggaaa cccagaggag cgcgctggta
    28441 actggaaaga agtatttgga aatgaacaac caattcatat tgaagtaggt acaggtcgtg
    28501 gccgctttat gtatgatatg gcaaaagcga atccacatat taattatatt ggaattgaaa
    28561 aattcacaag tgttgttgta gatgcacttg ataaattaat tgaagaagaa gtgccgaact
    28621 taaagttaat taataaagat gctgaagatt taacagtttt ctttgcaaaa ggtgagattg
    28681 atcgcgttta tttaaacttc tcagatccat ggccaaagaa gcgtcatacg aagcgtcgtt
    28741 taacgtataa aacgttttta cgtaattatg aagaagtgtt agtagaaggc ggagaaattc
    28801 attttaaaac agataaccaa ggtttatttg aatattctct tatgagtatg gctgagtatg
    28861 gtatgttact aacgtactta agcttagatc ttcataacag cgactttgaa ggtaacatca
    28921 tgactgaata cgaagagaaa ttctctagta agggtcatcg tatttaccga gttgaagcaa
    28981 aatatcgtac agagcctatg cagtaatgca taggtttttt tatgcctaaa ataatcagaa
    29041 ttttatgtta agattaatta aaagggggat gtgtaatgga acagttacaa attggagata
    29101 taaaagtaac gtggttaaaa ggcgggaata cacatttaga tggaggggca atgtttggtg
    29161 ttgtgccgaa agtactttgg tcacgtaaat atacacataa tgacacaaat catatttact
    29221 tacgaacaga tccgttacta ttacaaacga aagatggaaa tatgctcatt gattcaggaa
    29281 taggaaacgg taagttgaat gagaagatga aacgaaatca aggtgtaaca gaagaatcat
    29341 cggtttatga atcgttagaa aaacagggat taaagcctga agatattcaa tatgttttaa
    29401 tgacacacct tcattttgat catgcatctg gtctaacaaa atgggaagat gatcaccttg
    29461 taccggcatt tccaaatgcg aaagtttacg taagtgaaac agagtggaat gaaatgagga
    29521 atccaaacat tagatcacgt aatacatatt ggaaggaaaa ttgggagcca attgtagatc
    29581 aagttgttac gttccagcaa gaaatagaaa ttacagatga aatcaagatg acgcataccg
    29641 gtggtcatag cgatggacat gcagttatcg ctttggagag tcaaggagaa acgatgctac
    29701 atttagcaga cctattgccg acacacgcgc atcaaaatgt attatgggta atggcatacg
    29761 atgattatcc gatgacttcg attgaaaata agcaaaagtg gatgaagtat ggtgctgaaa
    29821 aagaggcgtg gtttacgttt tatcatgacg catattatcg tgctgtgaag tggaatgagg
    29881 aaggacatat tgtagaaaaa atagaacgga aaacgagtat agaagcttaa aaagaggaga
    29941 ttgttccatc atatttgttg gagcagcttc ttttttatta tcggattttg tcggtaagtc
    30001 gatatattcg gaaaatcgct gatataattt taatcaatac ccacaatttc aaaaaaataa
    30061 gaggttcacc taatgggaac cctccttttt atgctgctat aacttctaaa acagtacctg
    30121 ttttagcatc aactaaaaat tcaaatcgtt cttgtatatc atctaacatt gttgtaagac
    30181 cgccgcgata aacttcatat gcgacatcat atttttcaaa tgtctctgga accatatgta
    30241 cccaagagcc agtaatttca cctttatgac ttaatgcttg tttcaccatt ttcaatgctt
    30301 tttctgaaga aatatgggat tgttcttgta ctttgtttgc aacgagataa ccagctgcga
    30361 acccaacgcc aagacctgct actaaacctt tccaactcat atattcacct caattctata
    30421 aaataaaaat agtgtaccaa taataattat aaagcaaata cagttaaaaa agaagaaact
    30481 agaaacattt cgaaaatttc gttacaataa aagaggtatt ctactaaggt ttgaaagaag
    30541 gggacttcgt gaataaagag acattacaat tatttcgtac gttaacagaa ttacagggtg
    30601 catcaggttt tgaacatgat gtacgccgtt ttatgaaaca agaattaagc aaatatgcgg
    30661 atgaaattgt acaagacggt ttaggtagcg tatttggtct gaaaaaaggg gacgaaactg
    30721 gcccgcgtgt tcttgtagca ggtcatatgg atgaagtagg tttcatggtt acgcaaatta
    30781 cgaaaaacgg aatgcttcgt tttcaaacgt taggcggctg gtggagccaa gttttattag
    30841 cacagcgtgt acaagttatg acgaagaatg gtcctgttat tggggttgtt ggttctattc
    30901 ctcctcattt attaagtgac gcgcaacgtg caaaaccgat ggatataaaa aatatgttaa
    30961 ttgatatagg tgcagatagt tatgaagatg cgattgaaat tggtgtaaaa ccaggacaac
    31021 aaatcgtgcc gatttgccca ttcacaccga tggcaaatga gaagaaaatt atggcgaaag
    31081 cttgggacaa tcgttacgga tgtggtcttg caatcgaatt gttaaaagaa ttaaaagatg
    31141 aaacattacc aaatacatta tattctggtg ctactgtaca agaagaagta ggccttcgcg
    31201 gagcgcaaac cgctgcaaat atgattcaac cagacatttt ctatgcgctt gatgcaagtc
    31261 cagcaaacga tgcatctggt gacaaaacgc agttcggtca attaggaaaa ggtgcccttc
    31321 ttcgtattta cgatcgcacg atggtaacac atagaggaat gcgcgaattc attttagata
    31381 cagcagaaac aaacaacatt ccgtaccaat actttatttc acaaggtggt acagatgcgg
    31441 gccgtgtaca tacaagtaac tctggtatcc catcagcagt aattggtgtt tgtgcacgct
    31501 acattcatac acatgcttca attttacatg ttgatgatta tgcagcggcg aaagaattaa
    31561 ttacgaagct tgtaagaaca acagataaaa cgacgttaga gacaattaag aataacgcgt
    31621 agagaagaag ggcgaaaaac ccttcttttt ttaggttgaa tagatgaccc agcgatgatt
    31681 gggagcggtc agtgcttaat tggtgttcga atgatgtatg aagactccaa gtaggaagtg
    31741 agaggaaggc tgtttttgtt ttcgaagacg gtaatgttgc tagaaaaaac cttctttttt
    31801 aggctgaata gatgacttgg tgatatgtgg tagtggttga tacttaattc gtatctgatg
    31861 cggatattag aatagaatga tgaatttttt tagaggtgaa cgaaatgaaa gtagtagttg
    31921 gatcgaagaa taaaacgaaa gttggtgctg tggagaaggt ttggaaaaat gctgaaatta
    31981 cctctctttc tgttccttca ggagtagcaa accagccgtt ttcagatgaa gagacgatgc
    32041 aaggagcgat taatagagcg aagcgagcgc tagaggaagg agaagctcca attggtattg
    32101 ggctagaagg cggtgtgatg aaaacggagc acggtttatt tatgtgtaac tggggcgcgc
    32161 tagcaacaag tgatgggaaa gtattcgtgg ctggaggagc gcgtattacg ttaccagacg
    32221 attttttagc acctcttgaa gatggcaagg agttaagtga agtgatggaa gagtttgtac
    32281 atagaaaaga tattcgtagt cacgaaggag cgattggtat ttttacagat gattatgtcg
    32341 accgcacgga attatttgta cacgttgtta agttacttgt tgggcaatat aagtatgaca
    32401 aaaagcaagc ataaaccttg caccatgcgc gatgtatggt agtataaaag aaagattata
    32461 acatgaaaaa tgcactcgtt agaggaggaa atatagatga agtcattaga aagcatggag
    32521 caattccaac aattaaaaaa tgaagagaat gtagtcttta tgttctcagc agaatggtgc
    32581 ccagactgcc gttttgtaga cccatttatg ccagaagtag aagagaaata tagtgatttc
    32641 tcattttact atgtagatcg tgatgagttt attgatctat gtgtaaaatt agacgtattt
    32701 ggcattccga gctttgtagc gtacaataaa ggtgaagaaa ctggtcgcta tgtaaacaaa
    32761 gatcgtaaaa cacaagaaca aatcgaagag ttcattgaag gtttaaaata aggcaatttg
    32821 ccaattgaat tgtaaaacaa cctctacctt cgcgggggag gttatttttt tggaagggag
    32881 gaaaaagaga tgaagatgac aagtaaaaag atgaaagacg agttaatgaa gaaattatct
    32941 cgtccagagt gggactttca gtatgatagc gagaaagagg ttctacgtat agaacagaaa
    33001 gactcgaaaa aaggtattaa cgtatcactt ccaggagttg tagcaaaatg ggaagtgaac
    33061 aaagaaaagg caattgaaga agttgcttat tacgtacaag aagcgctaat tgcgatgcat
    33121 aaagaagaaa atagcggagc aaaaatttta cctgttattc gttctacttc tttcccgaaa
    33181 caagcagaag aaggaaatcc gtttattatg acggatcata cggcggaaac acgtatttac
    33241 tatgcgttag attcgaataa aacgtatcga ctaattgatg aacgtctgtt acaaaaatta
    33301 gaacttacag aacagcaagt gcgtgaaatg gcattattca acgcacgctc attaggttat
    33361 gaatttaaac aagacacagt agcgggtaat acattctact ttttaaacac aaatgatggg
    33421 tatgacgcga ctcgtatttt aaacgaatcg ttactacaat cgatgcgtga aaagatttct
    33481 ggtgacatgg ttgttgctgt tcctcaccaa gatgtattaa ttattgctga tatcgtcaac
    33541 gaaatcggtt atgatattat tgcacaaatg acaatgaaat tttttgccga agggcatgtt
    33601 ccgattacat cactttcatt cgtatatgaa gatggagaat ttgaaccaat ctttatttta
    33661 gcgaaaaatc ggaagaagac agatggaaaa gagaaaggat gaacgaagtg aacgtttttt
    33721 acaaccttga aggaattggt gacactttaa ttgttgcctt acaagatatt actttagaga
    33781 accgtacttt tgatcgcaaa ggagatgttg cacgcgtata cgatcgtgaa agcaatataa
    33841 cagcaggatt caacatcttt aatgcatctt cttacttaga agtaaaagaa acaggaaacc
    33901 ttacattaac gaaagagctt gtagagaaaa tcaacgaagt tttagcgaag aatggctttg
    33961 aagaaacagt agaagcagat ctttctccga aatttgttgt aggctatgta gctgaaaaag
    34021 agaaacatcc aaatgctgat aagctaaaca tctgtaaagt agaaatcggt acagaaacat
    34081 tacaaatcgt atgtggtgca ccaaacgttg atgcaggaca aaaagttgtc gttgcgaaaa
    34141 tcggcgctgt aatgccaagc ggtatgttaa ttaaaccggc tgaacttcgc ggtgttcctt
    34201 cttctggaat gatctgctct gcacgtgaat tagagcttcc agacgctcca caagaaaaag
    34261 gtattcttgt attagaagat agctttgaag ttggacaaga gtttaaattt taattgatat
    34321 aagaaaagag aggttgtcct tttggacagc ctctcttttc tttttgtcat tctttgtcgg
    34381 taagtcgaaa tttcttgttg aatcgttgat atattgagag ttgtgataga tatactcaaa
    34441 aaatcgtaaa tatgataaga atgtcacctt ttttcttaaa atctatattg tattttataa
    34501 acaaactagt taaaatttag aaaaatagaa ggggatagac gtatgaaaca acaaccaaaa
    34561 atcgcagaac ttctaaaacg aattgaaact tcaaaacagc aagatgttga gctaggtact
    34621 tatgaaatat atgtgtttag tgaaagtgaa ttagaaaaag gacaaatcgg ttaccgatat
    34681 gataaacata aaaattcatt aataagtgaa gaaaacggaa agtggcaaga aggatggatt
    34741 gcaattggat atgaaacgga tatgggtgat ccagttttcg taaatataga tgataacgct
    34801 tatccggttt atactgcaga gcgtggtaca gaaacgtggc atcctgttta tattggaaat
    34861 atggatgaga ttatagggca attataagaa aaactttgaa tccggtgcaa agtgatggga
    34921 gagaagtatg aagtatataa aaataatgag catgattgca ttcattggaa tatatatggc
    34981 tggttgttca caagagcagc cgaaaaaaga aactacatct tctatacaag agaaaagaaa
    35041 agataccaaa gaagacgcac cggtagaaaa gcagcaagaa caagaaaaga acgaagaatc
    35101 gcaagcaatt aaaacgaatg agcaagtgga gcataagcag gaggaaatgc cgactgaaga
    35161 aaagatagag gaaactacac cggtgctgcc aactgagcaa ccagtgcaaa ataatgaaca
    35221 aaaagtagag agtaatgaaa aacaagagaa gtttctcgtc gttattgatc cagggcatca
    35281 acaaaaagcg aatttaaatt tagagccgat tgggccaggg gcaacaacac aaaaatataa
    35341 agtcacagat ggtacaactg gtgttgtgac gaaaaaaaga gaggccgtac ttgtattaga
    35401 aatggctttc gtattaaaag aaaagttaga agcgaaggga atgcaagtat taatgacgag
    35461 aacgtcacaa gacgttgata taagtaataa agaacgggcg acattcgcaa acaatcataa
    35521 ggcaaattta tttttacgtc ttcatgcaga tggttctgaa aatccaaacc aaagtggatt
    35581 tgctgtattg acgccagcag aagacagtcc gcatacgaaa gagatttatg cggaaagcct
    35641 tcaaatctct caaatgattg taaataaaat gagggagaac cagcaagtga aagtaaatgg
    35701 aattaaattc agggatgatc tttctggatt taattggtcc aaagtacctg gtgtactatt
    35761 agaacttggg tttatgtcaa atcttgaaga agataaaaaa ttatctgacc cgcagtatgt
    35821 aaattcttta ttgcaaagtg taacggatag tatagatgca tattggaagc gtaaagctta
    35881 agcgcagtct tacatgaaag gctgcgtttt tccatatgaa acacttgtaa attagaatat
    35941 tgtggataaa tatgacatgc ttaattttac ctgcactttt tgccgaatgc tgatacaata
    36001 aaggatgtta ctatttagta gaaagagtgg taagcatgtt agattggatg aaaaagttgt
    36061 ttaacaaaga ggaagaacaa acagcgttga ataaagaagt acaaaagcaa attgaaagtc
    36121 agccgaaaat tcctcgtgta aaccactaca ctgaagcaag agaagcacaa atggcaagta
    36181 ggaatgcagg taaatgccgt tttcctttag taccggataa tgggttcgat gaagaggatg
    36241 aaagagaagt agatcacttc gaagaacaac ctgttcaagg agtaacatat gaagaaccga
    36301 ctgctcaaag aggaatacag gtggaaagaa gcagacgacc gtatgtggaa aaggtagttt
    36361 ctacatatga agaaccggaa gtacaatatg aaccggtgcg agaggctgtc gttaaaaagg
    36421 catctgcacc ttcgcaagag agtaaccgta gaccatttcg tccaacagaa atgatttcgc
    36481 caatttatgg atataatcgt ccttcagtag agaaaaaggt tgaaaagcag gaggaagtaa
    36541 aagaaagaga agatcttgaa atatctgtag agggcaaagc agttgttgat gcatggttag
    36601 agaaaaaagg atatacatta tcagatttct cagaagggca agcaacgtct tcttcgccta
    36661 gtcatgaatc ggttggtcaa caggataaaa agcaagaaaa atcagttgtt gatcaatggc
    36721 tagagaaaaa cggttatgaa atcgaacgcc aagagccttt agtagaagaa aaagaagtga
    36781 ttcaaggaat gagtacaccg caggaagttt cagcggatga attacttcat aaaacagtag
    36841 ctgagcagat ggaaagtgct aagctagaaa aagatgtagt ggtgttaaac gaaaacaatc
    36901 tacaagaaga attagtggct tctaaagtag agcacgagga tacaatatta tcagaagaaa
    36961 ttaaacgtaa tacagaaata aaacaaccta ctattgaagt ggaaaagcaa gctccagaag
    37021 aatcagtgat tgtcaaagca gaagaaaaac ttgcagaaac aatcattgtg gaaataccag
    37081 aagagccaga agaagtgg
//
LOCUS       scaffold00000005      155282 bp    DNA              UNK 17-JAN-2025
DEFINITION  Mo4_4_1_(paired)_contig_5.
ACCESSION   Mo4_4_1_(paired)_contig_5
VERSION     Mo4_4_1_(paired)_contig_5
KEYWORDS    .
SOURCE      KBase_KBase
  ORGANISM  Bacillus thuringiensis
            cellular organisms; Bacteria; Terrabacteria group; Firmicutes;
            Bacilli; Bacillales; Bacillaceae; Bacillus; Bacillus cereus group.
COMMENT     Genome imported from RAST annotationRenamed contig from
            Mo4_4_1_(paired)_contig_5 because the original name exceeded 16
            characters
FEATURES             Location/Qualifiers
     gene            3..911
                     /product="response regulator aspartate phosphatase"
                     /translation="ASVRKLSSYENSFERIESFEIPTKGFLAYYYHFFKGIYCTSMSKY
                     SDAKESYEKANKLLKYASHSLENAEFDYRMGNFYYQTYQQVNAIDYLRKAKEEFKKHIG
                     CEINIALCENAFGLCCVDLKNYELAEESFNAAMDIFQKVNYEKYILMVRHNLAFLYASQ
                     DLSELAVRHASEVTKKQPKFFKALFVEARECYKLGQYQLAADLVEKGLDICKELNKEEF
                     QYRFMILKSVNEKSPTLSLEQVVLEGIIYFEKEELWECIQEYAEMLALRFYKEENHNKA
                     SHYFYMSHKAQKNLLKKGALK"
                     /db_xref="SSO:000009298"
     mRNA            3..911
     CDS             3..911
                     /product="response regulator aspartate phosphatase"
                     /translation="ASVRKLSSYENSFERIESFEIPTKGFLAYYYHFFKGIYCTSMSKY
                     SDAKESYEKANKLLKYASHSLENAEFDYRMGNFYYQTYQQVNAIDYLRKAKEEFKKHIG
                     CEINIALCENAFGLCCVDLKNYELAEESFNAAMDIFQKVNYEKYILMVRHNLAFLYASQ
                     DLSELAVRHASEVTKKQPKFFKALFVEARECYKLGQYQLAADLVEKGLDICKELNKEEF
                     QYRFMILKSVNEKSPTLSLEQVVLEGIIYFEKEELWECIQEYAEMLALRFYKEENHNKA
                     SHYFYMSHKAQKNLLKKGALK"
                     /db_xref="SSO:000009298"
     gene            911..1135
                     /product="response regulator aspartate phosphatase"
                     /translation="MKKIHFGMLGIALVGALSIGVNSEFTNQALNIGETGGAPARPDYV
                     NIGDGGAPANFNKGDGGGISKQDSHADHF"
                     /db_xref="SSO:000009298"
     mRNA            911..1135
     CDS             911..1135
                     /product="response regulator aspartate phosphatase"
                     /translation="MKKIHFGMLGIALVGALSIGVNSEFTNQALNIGETGGAPARPDYV
                     NIGDGGAPANFNKGDGGGISKQDSHADHF"
                     /db_xref="SSO:000009298"
     gene            1373..2245
                     /product="Lipase, alpha/beta hydrolase fold family (EC
                     3.1.1.3)"
                     /translation="MKRFKFYLISGIVLVLLIVCNFVEKPIAKVGEVKDTVMMKLNTKE
                     SIAQIDGQTIYFKQIGEGKPPLLMLHGFGGSSDGFSDIYPELARDHTIIAVDILGFGRS
                     SKPVDFQYSFPAQVNLYYKLMKKLGYDQFAVLGHSMGGEMSLNLAYLYPDAVTHLILAD
                     ATGIESFQQKDSYEVPPLSTDLQTVTEITKYNKNEVKNSRDDKEHYDQLTKMRERRIAM
                     EADKIKVPTLIIWGRHDKSVSWKNGELYHGLFANSTFHIIEKGYHAPFRQEPIEFMEYV
                     QAFFAKHPQ"
                     /db_xref="SSO:000018943"
     mRNA            1373..2245
     CDS             1373..2245
                     /product="Lipase, alpha/beta hydrolase fold family (EC
                     3.1.1.3)"
                     /translation="MKRFKFYLISGIVLVLLIVCNFVEKPIAKVGEVKDTVMMKLNTKE
                     SIAQIDGQTIYFKQIGEGKPPLLMLHGFGGSSDGFSDIYPELARDHTIIAVDILGFGRS
                     SKPVDFQYSFPAQVNLYYKLMKKLGYDQFAVLGHSMGGEMSLNLAYLYPDAVTHLILAD
                     ATGIESFQQKDSYEVPPLSTDLQTVTEITKYNKNEVKNSRDDKEHYDQLTKMRERRIAM
                     EADKIKVPTLIIWGRHDKSVSWKNGELYHGLFANSTFHIIEKGYHAPFRQEPIEFMEYV
                     QAFFAKHPQ"
                     /db_xref="SSO:000018943"
     gene            2324..2524
                     /product="Sporulation protein YhaL"
                     /translation="METLPWWVYLVIVGIVLSGYMVLYTSKKEQDMDNEFIEKEGEVYM
                     KRLEEEREKRNQDSDKDSVLL"
                     /db_xref="SSO:000025063"
     mRNA            2324..2524
     CDS             2324..2524
                     /product="Sporulation protein YhaL"
                     /translation="METLPWWVYLVIVGIVLSGYMVLYTSKKEQDMDNEFIEKEGEVYM
                     KRLEEEREKRNQDSDKDSVLL"
                     /db_xref="SSO:000025063"
     gene            2740..3591
                     /product="FIG01227012: hypothetical protein"
                     /translation="MHRDETSLHPDTGVTSVMFVERSLNEIRFWSRIMKEHSFFLRLGF
                     RCEDTQLIEEANQFYRLFEHIEQIAHSYTNETDPEQIKRFNAEVQQAATNIWGFKRKIL
                     GLILTCKLPGQNNFPLLVDHTSREADYFRKRLIQLNEGKLDALPDAIIKENVFFLRIMA
                     DHAKFIGHLLDPSERKLVDTARNFSNDFDELMYQAIDLESMKPQSQTVPLLDQFLDQNR
                     VSVTSLRDFKKTARDLIEQCKIKSIIHPLLADHVFREADRFLEIIDMFDVHLTNIQSQP
                     RY"
     mRNA            2740..3591
     CDS             2740..3591
                     /product="FIG01227012: hypothetical protein"
                     /translation="MHRDETSLHPDTGVTSVMFVERSLNEIRFWSRIMKEHSFFLRLGF
                     RCEDTQLIEEANQFYRLFEHIEQIAHSYTNETDPEQIKRFNAEVQQAATNIWGFKRKIL
                     GLILTCKLPGQNNFPLLVDHTSREADYFRKRLIQLNEGKLDALPDAIIKENVFFLRIMA
                     DHAKFIGHLLDPSERKLVDTARNFSNDFDELMYQAIDLESMKPQSQTVPLLDQFLDQNR
                     VSVTSLRDFKKTARDLIEQCKIKSIIHPLLADHVFREADRFLEIIDMFDVHLTNIQSQP
                     RY"
     gene            3885..4541
                     /product="FIG01229700: hypothetical protein"
                     /translation="MKAKKLVSLALPVMLLSGCITIETDGKKAEPKKEETQKVEKENKT
                     SEKESKSTDSKKEDSLSVAKGEGTNSSSSSSQPSSSSNNSTSSTGKVTGSDVERYKADI
                     INSATQIEDTMKLIEGIADSDVKSYKQKKSEVQLSLGGAKATATKLKNLQAPPELQGEQ
                     VKIKQSMELYADCFQLLFDALDQEDESKMHQSLSKAQEGSKLFEEAAKSIGSKTN"
     mRNA            3885..4541
     CDS             3885..4541
                     /product="FIG01229700: hypothetical protein"
                     /translation="MKAKKLVSLALPVMLLSGCITIETDGKKAEPKKEETQKVEKENKT
                     SEKESKSTDSKKEDSLSVAKGEGTNSSSSSSQPSSSSNNSTSSTGKVTGSDVERYKADI
                     INSATQIEDTMKLIEGIADSDVKSYKQKKSEVQLSLGGAKATATKLKNLQAPPELQGEQ
                     VKIKQSMELYADCFQLLFDALDQEDESKMHQSLSKAQEGSKLFEEAAKSIGSKTN"
     gene            4570..5643
                     /product="Putative membrane-spanning protein"
                     /translation="MKVKKLMAAVVPVTLLLSGCVTVKDSASKEAKTEETSKAKSSGTK
                     EKSTNSKEESKDVQKVRVLDEDYAQYLLDIEQDMLRRFDYYDASVKDLRNGSKSKAEVL
                     DSVKDIYKVFDKIEKISAPPKHKEDQKEIERAAGKLRETFGEIEKLFNDKGFSLETDKE
                     ILNKANIKLEEAKRIWKPTFDKLRAEVKGDTTTEKSTSTTSSSTQANPTTGSQAQTDKS
                     QAKTGVFVDTVGTSEELGISYSNMQKNIKDGTEIIGNWGIDYGSGVKTTLVLKGDKTFE
                     SYANGSYPNKDNYLTGTYTVDVPSFQLSLKVTKAVKDGQEVKLTNDSIMYKLQNYDGNT
                     LQIYHMDDNVRIRYVKQ"
                     /db_xref="SSO:000023422"
     mRNA            4570..5643
     CDS             4570..5643
                     /product="Putative membrane-spanning protein"
                     /translation="MKVKKLMAAVVPVTLLLSGCVTVKDSASKEAKTEETSKAKSSGTK
                     EKSTNSKEESKDVQKVRVLDEDYAQYLLDIEQDMLRRFDYYDASVKDLRNGSKSKAEVL
                     DSVKDIYKVFDKIEKISAPPKHKEDQKEIERAAGKLRETFGEIEKLFNDKGFSLETDKE
                     ILNKANIKLEEAKRIWKPTFDKLRAEVKGDTTTEKSTSTTSSSTQANPTTGSQAQTDKS
                     QAKTGVFVDTVGTSEELGISYSNMQKNIKDGTEIIGNWGIDYGSGVKTTLVLKGDKTFE
                     SYANGSYPNKDNYLTGTYTVDVPSFQLSLKVTKAVKDGQEVKLTNDSIMYKLQNYDGNT
                     LQIYHMDDNVRIRYVKQ"
                     /db_xref="SSO:000023422"
     gene            complement(5694..5807)
                     /translation="MVTVTMELHQLPIIIVLFISQLILVWTASGKIMKKLN"
     mRNA            complement(5694..5807)
     CDS             complement(5694..5807)
                     /product=""
                     /translation="MVTVTMELHQLPIIIVLFISQLILVWTASGKIMKKLN"
     gene            5877..7073
                     /product="Oxalate decarboxylase (EC 4.1.1.2)"
                     /translation="MKKRTVNEAGGKVPQPIRSDGAGAIDSGPRNVMRDIQNPNMLVPP
                     ITDAGLVPNLKFSFSDTSMILKHGGWSREITARELPVSTTIAGVNMSLTAGGIRELHWH
                     KEAEWAYMLLGRARITAVDQNGWNFIADVGPGDLWYFPPGIPHSIQGLEHCEFLLVFDD
                     GHFSDLSTLAISDWFAHTPKEVLSANFGVPESAFHSIPSGQVYIYQGEVPGSLESQEVQ
                     SPKGEVPLTFKHELLKQKPIKTPGGSVRIVDSTNFPISKTIAAALVEVEPGGMRELHWH
                     PNNDEWQYYLTGEARMTVFLGNGTARTFDYRAGDVGYVPFATGHYIQNTGTETLWFLEM
                     FRSNRFEDVSLNQWMALTPKEIVESNIHVGPQVMDSLRKEKWPVVKYPGFSYSPKNDE"
                     /db_xref="SSO:000005612"
     mRNA            5877..7073
     CDS             5877..7073
                     /product="Oxalate decarboxylase (EC 4.1.1.2)"
                     /translation="MKKRTVNEAGGKVPQPIRSDGAGAIDSGPRNVMRDIQNPNMLVPP
                     ITDAGLVPNLKFSFSDTSMILKHGGWSREITARELPVSTTIAGVNMSLTAGGIRELHWH
                     KEAEWAYMLLGRARITAVDQNGWNFIADVGPGDLWYFPPGIPHSIQGLEHCEFLLVFDD
                     GHFSDLSTLAISDWFAHTPKEVLSANFGVPESAFHSIPSGQVYIYQGEVPGSLESQEVQ
                     SPKGEVPLTFKHELLKQKPIKTPGGSVRIVDSTNFPISKTIAAALVEVEPGGMRELHWH
                     PNNDEWQYYLTGEARMTVFLGNGTARTFDYRAGDVGYVPFATGHYIQNTGTETLWFLEM
                     FRSNRFEDVSLNQWMALTPKEIVESNIHVGPQVMDSLRKEKWPVVKYPGFSYSPKNDE"
                     /db_xref="SSO:000005612"
     gene            7402..7851
                     /product="Transcriptional regulator, Xre family"
                     /translation="MIFSERLKEEREKRNWSQNDLAEKIHVSRQSVSKWETGKNYPSIE
                     IIIHLSDLFDITIDELLRSDEELTQKVIEDSKKLAYPKWKVFFDSLFMIGVFLLIAKIV
                     VWMLNKFAGASIAIVADAPYVMNLLPLVFMIIGGIGSDKLKKIYK"
                     /db_xref="SSO:000025957"
     mRNA            7402..7851
     CDS             7402..7851
                     /product="Transcriptional regulator, Xre family"
                     /translation="MIFSERLKEEREKRNWSQNDLAEKIHVSRQSVSKWETGKNYPSIE
                     IIIHLSDLFDITIDELLRSDEELTQKVIEDSKKLAYPKWKVFFDSLFMIGVFLLIAKIV
                     VWMLNKFAGASIAIVADAPYVMNLLPLVFMIIGGIGSDKLKKIYK"
                     /db_xref="SSO:000025957"
     gene            7949..8509
                     /product="Glycerol-3-phosphate responsive antiterminator
                     (mRNA-binding)"
                     /translation="MEFHEQKILPAVRQIKDLEKLLHSSYEYIVILDIHVGQLKSVISL
                     AKQYCKKVFLHVDLIHGLQSDGHATEYLCQEFRPYGLLSTKASVIMKAKQKGVVAIQRI
                     FLIDSSAMEKSCNLLDKTKPDYIEVLPGAMTDIIAEVKERTGVPILAGGFIRTVEDVER
                     ALNAGATAITTSKRELWKHYQKK"
                     /db_xref="SSO:000017331"
     mRNA            7949..8509
     CDS             7949..8509
                     /product="Glycerol-3-phosphate responsive antiterminator
                     (mRNA-binding)"
                     /translation="MEFHEQKILPAVRQIKDLEKLLHSSYEYIVILDIHVGQLKSVISL
                     AKQYCKKVFLHVDLIHGLQSDGHATEYLCQEFRPYGLLSTKASVIMKAKQKGVVAIQRI
                     FLIDSSAMEKSCNLLDKTKPDYIEVLPGAMTDIIAEVKERTGVPILAGGFIRTVEDVER
                     ALNAGATAITTSKRELWKHYQKK"
                     /db_xref="SSO:000017331"
     gene            8738..9559
                     /product="Glycerol uptake facilitator protein"
                     /translation="MSAFLGELIGTALLIVLGGGVCAGVSLKKSFAKDSGWIVITMGWG
                     LAVAVAAYAVGSISGAHLNPALTIGLAFKGAFPWSDVPGYIVAQMIGAIIGAVIVYLHY
                     LPHWKETEDPGTKLGVFATGPAIPNTFANLLSEMIGTFVLVFGILAIGANKFADGLNPF
                     IVGFLIVSIGLSLGGTTGYAINPARDLGPRIAHFFLPIAGKGGSNWKYAWIPVVGPILG
                     GSLAGLFHQVVFEGKQNSALIYVIIATVIVLAISYMTSKKSGSNTNSRKVA"
                     /db_xref="SSO:000003249"
     mRNA            8738..9559
     CDS             8738..9559
                     /product="Glycerol uptake facilitator protein"
                     /translation="MSAFLGELIGTALLIVLGGGVCAGVSLKKSFAKDSGWIVITMGWG
                     LAVAVAAYAVGSISGAHLNPALTIGLAFKGAFPWSDVPGYIVAQMIGAIIGAVIVYLHY
                     LPHWKETEDPGTKLGVFATGPAIPNTFANLLSEMIGTFVLVFGILAIGANKFADGLNPF
                     IVGFLIVSIGLSLGGTTGYAINPARDLGPRIAHFFLPIAGKGGSNWKYAWIPVVGPILG
                     GSLAGLFHQVVFEGKQNSALIYVIIATVIVLAISYMTSKKSGSNTNSRKVA"
                     /db_xref="SSO:000003249"
     gene            9573..11063
                     /product="Glycerol kinase (EC 2.7.1.30)"
                     /translation="MKKYILSLDQGTTSSRAILFNKKGEIVHSAQKEFTQHFPKPGWVE
                     HNAQEIWGSILAVIATCLSEADVKPEQIAGIGITNQRETTVVWDKTTSKPIYNAIVWQS
                     RQTAEICDELKEKGYSEMVREKTGLLIDAYFSGTKVKWILDNVEGAREKAENGDLLFGT
                     IDSWLVWKLSGGKAHVTDYSNASRTLMFNIHDLQWDDELLEMLTVPKSMLPEVRPSSEI
                     YGETIDYHFFGQNVPIAGVAGDQQAALFGQACFGEGMAKNTYGTGCFMLMNTGEKAVAS
                     EHGLLTTIAWGIDGKVNYALEGSIFVAGSAIQWLRDGMRMFKDASESEVYASRVESTDG
                     VYVVPAFVGLGTPYWDSEVRGAMFGVTRGTTKEHFIRATLESLAYQTKDVLCAMEADSG
                     IELKTLRVDGGAVKNNFLMKFQSDILDVPVERPVINETTALGAAYLAGLAVGYWKNQDE
                     IKSQWHMDKRFEPTMEAETSEELYAGWKKAIEATKAFK"
                     /db_xref="SSO:000003248"
     mRNA            9573..11063
     CDS             9573..11063
                     /product="Glycerol kinase (EC 2.7.1.30)"
                     /translation="MKKYILSLDQGTTSSRAILFNKKGEIVHSAQKEFTQHFPKPGWVE
                     HNAQEIWGSILAVIATCLSEADVKPEQIAGIGITNQRETTVVWDKTTSKPIYNAIVWQS
                     RQTAEICDELKEKGYSEMVREKTGLLIDAYFSGTKVKWILDNVEGAREKAENGDLLFGT
                     IDSWLVWKLSGGKAHVTDYSNASRTLMFNIHDLQWDDELLEMLTVPKSMLPEVRPSSEI
                     YGETIDYHFFGQNVPIAGVAGDQQAALFGQACFGEGMAKNTYGTGCFMLMNTGEKAVAS
                     EHGLLTTIAWGIDGKVNYALEGSIFVAGSAIQWLRDGMRMFKDASESEVYASRVESTDG
                     VYVVPAFVGLGTPYWDSEVRGAMFGVTRGTTKEHFIRATLESLAYQTKDVLCAMEADSG
                     IELKTLRVDGGAVKNNFLMKFQSDILDVPVERPVINETTALGAAYLAGLAVGYWKNQDE
                     IKSQWHMDKRFEPTMEAETSEELYAGWKKAIEATKAFK"
                     /db_xref="SSO:000003248"
     gene            11197..12879
                     /product="Aerobic glycerol-3-phosphate dehydrogenase (EC
                     1.1.5.3)"
                     /translation="MKFSSKQRKDVLNGVNKQELDVIVIGGGITGSGIALDGATRGLST
                     IVFEMQDFAAGTSSRSTKLVHGGLRYLKQLEVKMVAEVGKERAIVYENGPHVTTPEWML
                     LPFHTGGTFGSFSTSIGLRVYDFLAGVKRSERRKMFNREETLNKEPLVKKEGLKGGGYY
                     VEYRTDDARLTIEVMKEAIEHGAKAVNYAKVDSFLYKDGKVCGVRVIDLLDGEVYEVYG
                     KKIVNAAGPWVDTLREKDNSKKGKVLQLSKGVHLVIDQKRFPLGQAIYFDTPDKRMVFA
                     IPRGGKTYVGTTDTFYDKDAAVPQMTTEDRTYIINAINYMFPSVKITEKDIESSWAGVR
                     PLIYEEGKNASEISRKDEIWTSESGLITIAGGKLTGYRKMAEMVVDYVTNLLQKEGHSA
                     YPKSDTKHMPISGGHVDGSHGFPAFVAKKADEGTKYGLTTAQAEEFAKFYGSNVDVLFG
                     LAKKHKDEAKEYNMPLDVLIPLVYAMDYEMTAKPVDFFVRRRGAVFFNIHWVYEWKEAV
                     INYMAAKLGWSKEEQMKYTAELEKALTDAVIPVDQQEQAAALA"
                     /db_xref="SSO:000000839"
     mRNA            11197..12879
     CDS             11197..12879
                     /product="Aerobic glycerol-3-phosphate dehydrogenase (EC
                     1.1.5.3)"
                     /translation="MKFSSKQRKDVLNGVNKQELDVIVIGGGITGSGIALDGATRGLST
                     IVFEMQDFAAGTSSRSTKLVHGGLRYLKQLEVKMVAEVGKERAIVYENGPHVTTPEWML
                     LPFHTGGTFGSFSTSIGLRVYDFLAGVKRSERRKMFNREETLNKEPLVKKEGLKGGGYY
                     VEYRTDDARLTIEVMKEAIEHGAKAVNYAKVDSFLYKDGKVCGVRVIDLLDGEVYEVYG
                     KKIVNAAGPWVDTLREKDNSKKGKVLQLSKGVHLVIDQKRFPLGQAIYFDTPDKRMVFA
                     IPRGGKTYVGTTDTFYDKDAAVPQMTTEDRTYIINAINYMFPSVKITEKDIESSWAGVR
                     PLIYEEGKNASEISRKDEIWTSESGLITIAGGKLTGYRKMAEMVVDYVTNLLQKEGHSA
                     YPKSDTKHMPISGGHVDGSHGFPAFVAKKADEGTKYGLTTAQAEEFAKFYGSNVDVLFG
                     LAKKHKDEAKEYNMPLDVLIPLVYAMDYEMTAKPVDFFVRRRGAVFFNIHWVYEWKEAV
                     INYMAAKLGWSKEEQMKYTAELEKALTDAVIPVDQQEQAAALA"
                     /db_xref="SSO:000000839"
     gene            13237..13515
                     /translation="MSLVNIGENHGRREELGNTASKNPSGYGGWYVEKVVSGTRETLLC
                     PFFQKGERKPISICEMVDCKEGVGGDHSTEYHNHNTTLCREGPLLCS"
     mRNA            13237..13515
     CDS             13237..13515
                     /product=""
                     /translation="MSLVNIGENHGRREELGNTASKNPSGYGGWYVEKVVSGTRETLLC
                     PFFQKGERKPISICEMVDCKEGVGGDHSTEYHNHNTTLCREGPLLCS"
     gene            13537..13689
                     /product="Retron-type RNA-directed DNA polymerase (EC
                     2.7.7.49)"
                     /translation="MNTGKLANYTDVKAQELWKTLYLCAKENSSRRFHALYDKIYRPGI
                     LAEAW"
                     /db_xref="SSO:000007037"
     mRNA            13537..13689
     CDS             13537..13689
                     /product="Retron-type RNA-directed DNA polymerase (EC
                     2.7.7.49)"
                     /translation="MNTGKLANYTDVKAQELWKTLYLCAKENSSRRFHALYDKIYRPGI
                     LAEAW"
                     /db_xref="SSO:000007037"
     gene            14166..14651
                     /product="Retron-type RNA-directed DNA polymerase (EC
                     2.7.7.49)"
                     /translation="MEYAQFHETTVGTPQGGVIFPLLSNIYLNYMDTIWEKKCKHLGEL
                     IRYADDFVIVCQTKQQALESIRILQSIMNKLELTIYTEKSKLVNTWDGNEGFDFLGFHH
                     RKYPKPVKGGKKVYVMAYIPSQKAMKKMRERIKRYTEPRNKLYLQLEEMVKGLNRIL"
                     /db_xref="SSO:000007037"
     mRNA            14166..14651
     CDS             14166..14651
                     /product="Retron-type RNA-directed DNA polymerase (EC
                     2.7.7.49)"
                     /translation="MEYAQFHETTVGTPQGGVIFPLLSNIYLNYMDTIWEKKCKHLGEL
                     IRYADDFVIVCQTKQQALESIRILQSIMNKLELTIYTEKSKLVNTWDGNEGFDFLGFHH
                     RKYPKPVKGGKKVYVMAYIPSQKAMKKMRERIKRYTEPRNKLYLQLEEMVKGLNRIL"
                     /db_xref="SSO:000007037"
     gene            15199..16170
                     /product="hypothetical protein"
                     /translation="MIKKKILYSLIFLVCVFAICAVYFFFFQRTGLVKINQSDNLALLE
                     KSKKEQVRSWALSNLNSEYYEFKSKSKIKVAILDSGIEKQHDDLKNLVIKEYNVIEPQH
                     PVIDVLGHGTTVAGIIAAHNNKIGITGVAASLVELYDVKVLNDDGKGKIDNLVQGINWS
                     VENNVDVLNISFGMSSNHPELEWVIEKAIQKGIVVIAAAGNNYGGKVEYPANYKDVISV
                     TAVNHAYKVASFAARNGKIDFAAPGVNVITTTTSNGYSIENGTSLATAHVTGIVSLILA
                     NKETFKLSSSKVKFPKEVYKILEKNTVDIGGSNQIGNGFIKL"
                     /db_xref="SSO:000009137"
     mRNA            15199..16170
     CDS             15199..16170
                     /product="hypothetical protein"
                     /translation="MIKKKILYSLIFLVCVFAICAVYFFFFQRTGLVKINQSDNLALLE
                     KSKKEQVRSWALSNLNSEYYEFKSKSKIKVAILDSGIEKQHDDLKNLVIKEYNVIEPQH
                     PVIDVLGHGTTVAGIIAAHNNKIGITGVAASLVELYDVKVLNDDGKGKIDNLVQGINWS
                     VENNVDVLNISFGMSSNHPELEWVIEKAIQKGIVVIAAAGNNYGGKVEYPANYKDVISV
                     TAVNHAYKVASFAARNGKIDFAAPGVNVITTTTSNGYSIENGTSLATAHVTGIVSLILA
                     NKETFKLSSSKVKFPKEVYKILEKNTVDIGGSNQIGNGFIKL"
                     /db_xref="SSO:000009137"
     gene            16186..16971
                     /translation="MIKKIVSLMLIFVLSIGIIPNGKVLAEDWVQDENIEVLENNSEKV
                     EIQTEVETVEGDATVSAAWDKTDNTFTVKSMEKDANGNEVEKEYRVDVEEATEEVFKAT
                     FTDIKTNESFEVDSMEAHASIVFLLPLAGVIGQGLVSHLIAIGAAVIIAGATYTVVGKV
                     AAELRKKKYDHYAAVLTKGDLYIGGPISKATAVSRMKSSDKKNNNVWSKSYALAATVAK
                     DAGNGRTPIGPERDKGKTSAEGYYFHFHIHNRTGGHSFY"
     mRNA            16186..16971
     CDS             16186..16971
                     /product=""
                     /translation="MIKKIVSLMLIFVLSIGIIPNGKVLAEDWVQDENIEVLENNSEKV
                     EIQTEVETVEGDATVSAAWDKTDNTFTVKSMEKDANGNEVEKEYRVDVEEATEEVFKAT
                     FTDIKTNESFEVDSMEAHASIVFLLPLAGVIGQGLVSHLIAIGAAVIIAGATYTVVGKV
                     AAELRKKKYDHYAAVLTKGDLYIGGPISKATAVSRMKSSDKKNNNVWSKSYALAATVAK
                     DAGNGRTPIGPERDKGKTSAEGYYFHFHIHNRTGGHSFY"
     gene            16985..17500
                     /translation="MINKLYEKYKMRNIPNKFSIDEIDTILKSEYRATEIKKNKIGSIY
                     LDPNIEFKEIVKCYKIEEKAVLMGLFSDAEKKDFAEMIQLNQSEQNTDFDEQDLFNKEI
                     QEGKLIVIFLASADGTYINYFNLLGHSEMMYNKLTVLMGLEKEECNIENPLFQEYLQAL
                     AAIGYLEE"
     mRNA            16985..17500
     CDS             16985..17500
                     /product=""
                     /translation="MINKLYEKYKMRNIPNKFSIDEIDTILKSEYRATEIKKNKIGSIY
                     LDPNIEFKEIVKCYKIEEKAVLMGLFSDAEKKDFAEMIQLNQSEQNTDFDEQDLFNKEI
                     QEGKLIVIFLASADGTYINYFNLLGHSEMMYNKLTVLMGLEKEECNIENPLFQEYLQAL
                     AAIGYLEE"
     gene            complement(17809..17973)
                     /product="FIG01225927: hypothetical protein"
                     /translation="MIAMFVIKLVYGILTGAGVVIGRRYVGPWLISVYKKARTTLLRGK
                     GKGGSRLKR"
     mRNA            complement(17809..17973)
     CDS             complement(17809..17973)
                     /product="FIG01225927: hypothetical protein"
                     /translation="MIAMFVIKLVYGILTGAGVVIGRRYVGPWLISVYKKARTTLLRGK
                     GKGGSRLKR"
     gene            18254..18787
                     /product="RNA polymerase ECF-type sigma factor"
                     /translation="MDELTIEAFEIEDKEDLIDEIMNKYGQEVLQLVYSYVNNKEVAED
                     LTQDIFVKCYKSLHTYKGNSNLKTWLWRIAINQCKDYLKSWYNKKVIMTEDDFTYMESQ
                     KESVEQTVIQNAEDRELASAVMSLPIKYREVIYLFYYEELSIKEIATVIEVKENTIKTR
                     LKKAKELLKEGLEE"
                     /db_xref="SSO:000023836"
     mRNA            18254..18787
     CDS             18254..18787
                     /product="RNA polymerase ECF-type sigma factor"
                     /translation="MDELTIEAFEIEDKEDLIDEIMNKYGQEVLQLVYSYVNNKEVAED
                     LTQDIFVKCYKSLHTYKGNSNLKTWLWRIAINQCKDYLKSWYNKKVIMTEDDFTYMESQ
                     KESVEQTVIQNAEDRELASAVMSLPIKYREVIYLFYYEELSIKEIATVIEVKENTIKTR
                     LKKAKELLKEGLEE"
                     /db_xref="SSO:000023836"
     gene            18792..19199
                     /product="Transcriptional regulator, PadR family"
                     /translation="MEDRLKGLRKSMENTTFKHLSFSDQHQKQVREKIKQSSEKEEDIL
                     LAVLQLLMNEKTGYELMQLLRGRGIRKFEGNEGSLYTVLHRLEQNRFIQSSWDHAGAKY
                     YQLNDKGNKMLRKAEKNATKARFILKGLVQE"
                     /db_xref="SSO:000025945"
     mRNA            18792..19199
     CDS             18792..19199
                     /product="Transcriptional regulator, PadR family"
                     /translation="MEDRLKGLRKSMENTTFKHLSFSDQHQKQVREKIKQSSEKEEDIL
                     LAVLQLLMNEKTGYELMQLLRGRGIRKFEGNEGSLYTVLHRLEQNRFIQSSWDHAGAKY
                     YQLNDKGNKMLRKAEKNATKARFILKGLVQE"
                     /db_xref="SSO:000025945"
     gene            19207..20460
                     /product="Rod shape-determining protein RodA"
                     /translation="MNQKGERFLKEVTNHIKSKEAKDLVATELDFHLKQTKNMWIEKGL
                     SEEVAEDKAVEQMGSPIKLGQELNKLHKPKVDWFLIGLLVAAMGLGFLPVIALGHADLL
                     MNKVIFVILGVTTAIGMMLFDYRKLERLGWLFYTIGVLILLMIKCFPTASLNGEPLLKI
                     GSVIIDCLMTIPFFFLGWASFFNNSRLKFIHLLMLYLFSLYLFLTTSTLLPLFIYITMV
                     FVMLWWSKLGKKTAWLITILPIVPLIIRDLLSWSAVKEYRMARILGMLNPEHDLWYLRL
                     KEAMSSAGWFGTYENIKSIRAAHTDFVFASLTYYYGYVLALVLVVILSLFAVRIMNIAY
                     KINDGYGKLLLVGGVTLFVIHFICNVGMTLGILPRVSISLPFISYGLIPTLFHAFIMGI
                     VLSVYRRKDIPFRMRKTP"
                     /db_xref="SSO:000007180"
     mRNA            19207..20460
     CDS             19207..20460
                     /product="Rod shape-determining protein RodA"
                     /translation="MNQKGERFLKEVTNHIKSKEAKDLVATELDFHLKQTKNMWIEKGL
                     SEEVAEDKAVEQMGSPIKLGQELNKLHKPKVDWFLIGLLVAAMGLGFLPVIALGHADLL
                     MNKVIFVILGVTTAIGMMLFDYRKLERLGWLFYTIGVLILLMIKCFPTASLNGEPLLKI
                     GSVIIDCLMTIPFFFLGWASFFNNSRLKFIHLLMLYLFSLYLFLTTSTLLPLFIYITMV
                     FVMLWWSKLGKKTAWLITILPIVPLIIRDLLSWSAVKEYRMARILGMLNPEHDLWYLRL
                     KEAMSSAGWFGTYENIKSIRAAHTDFVFASLTYYYGYVLALVLVVILSLFAVRIMNIAY
                     KINDGYGKLLLVGGVTLFVIHFICNVGMTLGILPRVSISLPFISYGLIPTLFHAFIMGI
                     VLSVYRRKDIPFRMRKTP"
                     /db_xref="SSO:000007180"
     gene            complement(20497..22803)
                     /product="ATP-dependent DNA helicase IV (EC 3.6.4.12)"
                     /translation="MNKKLDLEQKRLDTVIETITQQIDKLENETGRRRAEVINIRKHFW
                     DDVKVNTDTFDDYLETVINLRQQAQSLAVTQITHKHTFNRLAALRRMQKAPYFGRIDFT
                     EEGEPSTEQIYIGVSTLTDASGENFLIYDWRAQISSVYYDYPPGPAEYNTPGGVIRGNV
                     EKKLQYIIQNGEIDSMFDTSLTIGDEILQQALGKGTNKHMQSIVATIQREQNEIIRHDE
                     GRLLIVQGAAGSGKTSAALQRIAYLLYKYREWLKADQIILFSPNSMFNSYVSNVLPELG
                     EENMQQVTFQEYLNHRLSKSFDVEDPYEQLEYMLTETNSPTYKTRNASIRFKASTQFFE
                     MIRAYRHSLESSGMLFRGMKFRGKLIVSAKEITEQFYNTDSSLRFHSRIEKLTDWLNKQ
                     IDALEKAELKKPWVEEEIELLSKDEYQKAYKYLQKKGEFDDNSFNDYEKETKVLGRMIV
                     RKKLKPLRKGVQTLRFINFTGIYKQLFTDASWVTGEKPKEWDDICSLTVNMLDEGKLYY
                     EDATPFLLLKELIEGFQTNRSIKHVLVDEAQDYSPFQFEFLKRLFPAAKMTVLGDFNQA
                     IFAHASEAVNFNTLTSLYGPDETNGINLTRSYRSTKPIIEFTRALVPEGKNIHAFERDG
                     EKPTVTKVANESELHEHITAKVAELQKEQHNTIAIICKSAAESAAAYEALNHIDNIKLV
                     KSNSAEYEQGIVVIPAYLAKGIEFDAVIIYNASKDVYSDESVRRLFYTACTRAMHELHL
                     YSVGEVSPFVLGADS"
                     /db_xref="SSO:000010028"
     mRNA            complement(20497..22803)
     CDS             complement(20497..22803)
                     /product="ATP-dependent DNA helicase IV (EC 3.6.4.12)"
                     /translation="MNKKLDLEQKRLDTVIETITQQIDKLENETGRRRAEVINIRKHFW
                     DDVKVNTDTFDDYLETVINLRQQAQSLAVTQITHKHTFNRLAALRRMQKAPYFGRIDFT
                     EEGEPSTEQIYIGVSTLTDASGENFLIYDWRAQISSVYYDYPPGPAEYNTPGGVIRGNV
                     EKKLQYIIQNGEIDSMFDTSLTIGDEILQQALGKGTNKHMQSIVATIQREQNEIIRHDE
                     GRLLIVQGAAGSGKTSAALQRIAYLLYKYREWLKADQIILFSPNSMFNSYVSNVLPELG
                     EENMQQVTFQEYLNHRLSKSFDVEDPYEQLEYMLTETNSPTYKTRNASIRFKASTQFFE
                     MIRAYRHSLESSGMLFRGMKFRGKLIVSAKEITEQFYNTDSSLRFHSRIEKLTDWLNKQ
                     IDALEKAELKKPWVEEEIELLSKDEYQKAYKYLQKKGEFDDNSFNDYEKETKVLGRMIV
                     RKKLKPLRKGVQTLRFINFTGIYKQLFTDASWVTGEKPKEWDDICSLTVNMLDEGKLYY
                     EDATPFLLLKELIEGFQTNRSIKHVLVDEAQDYSPFQFEFLKRLFPAAKMTVLGDFNQA
                     IFAHASEAVNFNTLTSLYGPDETNGINLTRSYRSTKPIIEFTRALVPEGKNIHAFERDG
                     EKPTVTKVANESELHEHITAKVAELQKEQHNTIAIICKSAAESAAAYEALNHIDNIKLV
                     KSNSAEYEQGIVVIPAYLAKGIEFDAVIIYNASKDVYSDESVRRLFYTACTRAMHELHL
                     YSVGEVSPFVLGADS"
                     /db_xref="SSO:000010028"
     gene            complement(23157..24026)
                     /product="Foldase protein PrsA precursor (EC 5.2.1.8);
                     Foldase clustered with pyrimidine conversion"
                     /translation="MKKAMLALAATSVIALSACGTSSSDKIVTSKAGDITKEEFYDQMK
                     TQAGKQVLNNMVMEKVLIKNYKVEDKDVDKKFDEMKKQYGDQFDTLMKQQGIKEETIKN
                     SVRAQLAQEKAVEQSITDKDVKAKFEDYKKEIKASHILVKDEETAKKVKDELAQGKSFE
                     ELAKQYSEDTGSKEKGGDLGFFGPGKMVKEFEEAAQKLKKDEVSEPVKTQFGYHIIKVT
                     DNHADATFDKSKADIKKSLAQEKTQDAQFMNDLMMKEIKKADVKVDDKDLKDLFKEQKA
                     DDKKEEKK"
     mRNA            complement(23157..24026)
     CDS             complement(23157..24026)
                     /product="Foldase protein PrsA precursor (EC 5.2.1.8);
                     Foldase clustered with pyrimidine conversion"
                     /translation="MKKAMLALAATSVIALSACGTSSSDKIVTSKAGDITKEEFYDQMK
                     TQAGKQVLNNMVMEKVLIKNYKVEDKDVDKKFDEMKKQYGDQFDTLMKQQGIKEETIKN
                     SVRAQLAQEKAVEQSITDKDVKAKFEDYKKEIKASHILVKDEETAKKVKDELAQGKSFE
                     ELAKQYSEDTGSKEKGGDLGFFGPGKMVKEFEEAAQKLKKDEVSEPVKTQFGYHIIKVT
                     DNHADATFDKSKADIKKSLAQEKTQDAQFMNDLMMKEIKKADVKVDDKDLKDLFKEQKA
                     DDKKEEKK"
     gene            24306..24419
                     /translation="MGVCRIYRIEEGMGMNSQLILLLVLFILLVIVGIICL"
     mRNA            24306..24419
     CDS             24306..24419
                     /product=""
                     /translation="MGVCRIYRIEEGMGMNSQLILLLVLFILLVIVGIICL"
     gene            complement(24451..24645)
                     /product="Uncharacterized protein BA1043"
                     /translation="MTLITVVFVAFALLVIFYTNFMTHTLCERKQIAASRQPGVFRVIN
                     VCITILLISSYIEIIFHGK"
                     /db_xref="SSO:000040359"
     mRNA            complement(24451..24645)
     CDS             complement(24451..24645)
                     /product="Uncharacterized protein BA1043"
                     /translation="MTLITVVFVAFALLVIFYTNFMTHTLCERKQIAASRQPGVFRVIN
                     VCITILLISSYIEIIFHGK"
                     /db_xref="SSO:000040359"
     gene            24761..25096
                     /product="Uncharacterized protein YhaI"
                     /translation="MDVVRRLEQAEYYVDLLFKMIDEEKCPFYSLIIKKKARKKDIERI
                     LNLCEKLNEQYVVEKAEGLLLFDALLDQFEKALPHQLEVNETAEALAKQGLFKPLMNEF
                     LSMIAKK"
                     /db_xref="SSO:000028326"
     mRNA            24761..25096
     CDS             24761..25096
                     /product="Uncharacterized protein YhaI"
                     /translation="MDVVRRLEQAEYYVDLLFKMIDEEKCPFYSLIIKKKARKKDIERI
                     LNLCEKLNEQYVVEKAEGLLLFDALLDQFEKALPHQLEVNETAEALAKQGLFKPLMNEF
                     LSMIAKK"
                     /db_xref="SSO:000028326"
     gene            complement(25102..25659)
                     /product="Protease production regulatory protein Hpr
                     (ScoC)"
                     /translation="MKSGEKDYSVKEAMIFSQRIAQLSKALWKCVEKDWQQWIKPYDLN
                     INEHHILTIAYHLKGASISEIAKFGVMHVSTAFNFSKKLEERGYLVFSKKEDDKRNTYI
                     EITDKGEELLLRLMEEYDPENNSVFNGALALRNFYGKFPENIELIAILRNIYGQDFIDI
                     FEKSLEDIEENFTESDQKLVKK"
                     /db_xref="SSO:000006414"
     mRNA            complement(25102..25659)
     CDS             complement(25102..25659)
                     /product="Protease production regulatory protein Hpr
                     (ScoC)"
                     /translation="MKSGEKDYSVKEAMIFSQRIAQLSKALWKCVEKDWQQWIKPYDLN
                     INEHHILTIAYHLKGASISEIAKFGVMHVSTAFNFSKKLEERGYLVFSKKEDDKRNTYI
                     EITDKGEELLLRLMEEYDPENNSVFNGALALRNFYGKFPENIELIAILRNIYGQDFIDI
                     FEKSLEDIEENFTESDQKLVKK"
                     /db_xref="SSO:000006414"
     gene            complement(25959..26321)
                     /product="Uncharacterized membrane protein YhaH"
                     /translation="MSKAKSFITGVICGGAVAGLAVLFSTPSSGKDMRGKLKEKGNDIK
                     KTLADITADTKLLKRQIVETASEGKEVFQELKDDMQDTLSNWKQDISQNKRHIEKEILD
                     IQKSIEKLQEAVPEKA"
                     /db_xref="SSO:000040225"
     mRNA            complement(25959..26321)
     CDS             complement(25959..26321)
                     /product="Uncharacterized membrane protein YhaH"
                     /translation="MSKAKSFITGVICGGAVAGLAVLFSTPSSGKDMRGKLKEKGNDIK
                     KTLADITADTKLLKRQIVETASEGKEVFQELKDDMQDTLSNWKQDISQNKRHIEKEILD
                     IQKSIEKLQEAVPEKA"
                     /db_xref="SSO:000040225"
     gene            complement(26502..26936)
                     /product="Histidine triad (HIT) nucleotide-binding protein,
                     similarity with At5g48545 and yeast YDL125C (HNT1)"
                     /translation="MNHTADNCIFCKIIDGQIPCSKVYEDEHVLAFLDISQVTKGHTLV
                     IPKVHKQDIFALTPEIASHIFSVVPKIANAIKAEFNPVGFNLLNNNGEKAGQTVFHFHL
                     HLIPRYGEKDGFGAVWKSHQNEYTMENLQNIASTIANSVK"
                     /db_xref="SSO:000017821"
     mRNA            complement(26502..26936)
     CDS             complement(26502..26936)
                     /product="Histidine triad (HIT) nucleotide-binding protein,
                     similarity with At5g48545 and yeast YDL125C (HNT1)"
                     /translation="MNHTADNCIFCKIIDGQIPCSKVYEDEHVLAFLDISQVTKGHTLV
                     IPKVHKQDIFALTPEIASHIFSVVPKIANAIKAEFNPVGFNLLNNNGEKAGQTVFHFHL
                     HLIPRYGEKDGFGAVWKSHQNEYTMENLQNIASTIANSVK"
                     /db_xref="SSO:000017821"
     gene            27498..28241
                     /product="ABC transporter, ATP-binding protein EcsA"
                     /translation="MSELLRVENVTGGYTKRPVLKDVSFSVNKGELVGLIGLNGAGKST
                     TIKHIIGLMEPKKGTVTINGKTIRDDMTAYRSSFSFIPETPVLYDELTLEEHLKLTAMA
                     YGVDEKQYEERVGQLLHEFRMKNRLKWFPSHFSKGMKQKVMIMSAFLVEPSLYIVDEPF
                     VGLDPLAIQSLLQMMDQMKKSGAGILMSTHILATAERYCDSFIILHQGEVRAKGTLSEL
                     QSQFNMPGATLDDIYIALTKEEDYE"
                     /db_xref="SSO:000000494"
     mRNA            27498..28241
     CDS             27498..28241
                     /product="ABC transporter, ATP-binding protein EcsA"
                     /translation="MSELLRVENVTGGYTKRPVLKDVSFSVNKGELVGLIGLNGAGKST
                     TIKHIIGLMEPKKGTVTINGKTIRDDMTAYRSSFSFIPETPVLYDELTLEEHLKLTAMA
                     YGVDEKQYEERVGQLLHEFRMKNRLKWFPSHFSKGMKQKVMIMSAFLVEPSLYIVDEPF
                     VGLDPLAIQSLLQMMDQMKKSGAGILMSTHILATAERYCDSFIILHQGEVRAKGTLSEL
                     QSQFNMPGATLDDIYIALTKEEDYE"
                     /db_xref="SSO:000000494"
     gene            28234..29445
                     /product="ABC transporter, permease protein EscB"
                     /translation="MNSTALWKERFRHFLKEVRTYSKYVFNDHLKFIFVFIIGAGAYYY
                     QQWLQTLTSSFPTALVMAVLIGLVLTAGSIQTLLKEADLVYLLPVEEKLKPYFTKAFLF
                     TFMIQLYIIAIVAAALAPLYFQQMKQTGAAYIWIVLAFVIVKAWNLFVAWEKSFLTDQN
                     IQRADWFIRFILNGLFVYFLVERTSVLVIGGIVLLMVLYLAIMHQMVKGKPLNWEYLIS
                     EEGKKMMLLYRIANMFVDVPALKERVSRRKWLDFILSIIGEKRTYLYLYTRTFLRSGNY
                     FGLYVRLLALGGVILYFIPFLYGRFIVSFIFLYLIGYQLLTLWKHHRMKIWLDLYPVKV
                     DEKKKDFLTLLNVILIIGSVIFTVIFALATKDFMMTGILLVVSILFSIGFVYQYGAKRI
                     ERLN"
                     /db_xref="SSO:000000498"
     mRNA            28234..29445
     CDS             28234..29445
                     /product="ABC transporter, permease protein EscB"
                     /translation="MNSTALWKERFRHFLKEVRTYSKYVFNDHLKFIFVFIIGAGAYYY
                     QQWLQTLTSSFPTALVMAVLIGLVLTAGSIQTLLKEADLVYLLPVEEKLKPYFTKAFLF
                     TFMIQLYIIAIVAAALAPLYFQQMKQTGAAYIWIVLAFVIVKAWNLFVAWEKSFLTDQN
                     IQRADWFIRFILNGLFVYFLVERTSVLVIGGIVLLMVLYLAIMHQMVKGKPLNWEYLIS
                     EEGKKMMLLYRIANMFVDVPALKERVSRRKWLDFILSIIGEKRTYLYLYTRTFLRSGNY
                     FGLYVRLLALGGVILYFIPFLYGRFIVSFIFLYLIGYQLLTLWKHHRMKIWLDLYPVKV
                     DEKKKDFLTLLNVILIIGSVIFTVIFALATKDFMMTGILLVVSILFSIGFVYQYGAKRI
                     ERLN"
                     /db_xref="SSO:000000498"
     gene            29459..30166
                     /product="EcsC protein"
                     /translation="MITYEEKVIKELEQWKATFMKDSSMMTRFSKKVQTKVQQLIPAKV
                     QKVLTETIRMMVQTISAGSNFIKPKLKETTWSLQRRDDEVRKKMDEYKKIAAAEGAGTG
                     AGGILLGLADFPLLLTIKIKFLFDAATLYGFDTSKQEERLFILHVFQLAFSSDSHRKEI
                     WKAIETWDTEKENHMDWEKFQTEYRDYIDLAKMLQLVPVIGAPVGAYANYQLLQRLGEV
                     TMNCYRMRLLNRK"
                     /db_xref="SSO:000002399"
     mRNA            29459..30166
     CDS             29459..30166
                     /product="EcsC protein"
                     /translation="MITYEEKVIKELEQWKATFMKDSSMMTRFSKKVQTKVQQLIPAKV
                     QKVLTETIRMMVQTISAGSNFIKPKLKETTWSLQRRDDEVRKKMDEYKKIAAAEGAGTG
                     AGGILLGLADFPLLLTIKIKFLFDAATLYGFDTSKQEERLFILHVFQLAFSSDSHRKEI
                     WKAIETWDTEKENHMDWEKFQTEYRDYIDLAKMLQLVPVIGAPVGAYANYQLLQRLGEV
                     TMNCYRMRLLNRK"
                     /db_xref="SSO:000002399"
     gene            30455..31036
                     /product="Transcriptional regulator, AcrR family"
                     /translation="MTKNLQTSQNIVEASFKLMAEHGIEKMSLSMIAKEVGISKPAIYY
                     HFSSKEALVDFLFEEIFSDYHFANYFDKEQYTKENFAEKLIADGLHMLSEYEGQEGILR
                     VINEFIVTASRNEKYQKRLFEIQEDFLHGFHDLLKQGARLGVVSQHATEENAHTLALVI
                     DNMSNYMLMGFQLKYKEIWIRNVKSVMKEE"
                     /db_xref="SSO:000008246"
     mRNA            30455..31036
     CDS             30455..31036
                     /product="Transcriptional regulator, AcrR family"
                     /translation="MTKNLQTSQNIVEASFKLMAEHGIEKMSLSMIAKEVGISKPAIYY
                     HFSSKEALVDFLFEEIFSDYHFANYFDKEQYTKENFAEKLIADGLHMLSEYEGQEGILR
                     VINEFIVTASRNEKYQKRLFEIQEDFLHGFHDLLKQGARLGVVSQHATEENAHTLALVI
                     DNMSNYMLMGFQLKYKEIWIRNVKSVMKEE"
                     /db_xref="SSO:000008246"
     gene            31039..31206
                     /product="FIG01227672: hypothetical protein"
                     /translation="MKMQKNWWLGFLGFIGVYKIPGMIEAFQADGSWMKLIGFIWLLWF
                     GYFIPERKED"
     mRNA            31039..31206
     CDS             31039..31206
                     /product="FIG01227672: hypothetical protein"
                     /translation="MKMQKNWWLGFLGFIGVYKIPGMIEAFQADGSWMKLIGFIWLLWF
                     GYFIPERKED"
     gene            31286..31762
                     /product="transmembrane protein, distant homology with
                     ydbS"
                     /translation="MDPLKNEINPDMVKVWKIRAVIEEGIGILVILAYLFLMIKFDWWA
                     WILYVMIGLTVVFAPFSYFLFPKLRQRYYSYQLNEEELEIQHGLFVVKRVLVPMIRVQH
                     VTIEQGPIMRKYGLAELHISTAATSHSIPGLTMYEAEMLKTKIAELAKVSDEDV"
                     /db_xref="SSO:000009419"
     mRNA            31286..31762
     CDS             31286..31762
                     /product="transmembrane protein, distant homology with
                     ydbS"
                     /translation="MDPLKNEINPDMVKVWKIRAVIEEGIGILVILAYLFLMIKFDWWA
                     WILYVMIGLTVVFAPFSYFLFPKLRQRYYSYQLNEEELEIQHGLFVVKRVLVPMIRVQH
                     VTIEQGPIMRKYGLAELHISTAATSHSIPGLTMYEAEMLKTKIAELAKVSDEDV"
                     /db_xref="SSO:000009419"
     gene            31755..33197
                     /product="transmembrane protein, distant homology with
                     ydbT"
                     /translation="MYKRQHPITMLLELKITDFIPLIIFMFSLNGKFPFWYLIPAAFGL
                     LTVFSVFEKWYYTTYWVENNVLHVKKGLFVKKESYLNKERVQTINTSSNVLYQMLGLKK
                     IQIETAGGGDEAEVSLAGITAEEAAELIALLNEPIPEVKAEKTLDETAENTVEKAIVTE
                     EKQTTEYKLTWKEILIASVTSGQFGLLFSLIFFVYHQVDEYIPKWIENGVKSYVMEHDI
                     YGWIFMIAILLVLSWIISTIGYALKHGNFTVNRKNDEVRISQGLLERKELVLKLHRIQG
                     ITIKEGILRQPFGYCAVQVEVIQSEGKEEKVTLHPIIRKNRVQQLLAHLQLPYELNTNI
                     TSLPKAALRRYLIDSFIFFAMLAIPLTGISVYFEKYYIMWALLPLAILIFTLGYATFKT
                     NGYCVNGEQITLVYRSVGKYTGLIRRRHVQSMEKTQSYFQRRADLCTYKFSSASSSYKI
                     EHTRVEDAERMQDWYKKRMSEG"
                     /db_xref="SSO:000009420"
     mRNA            31755..33197
     CDS             31755..33197
                     /product="transmembrane protein, distant homology with
                     ydbT"
                     /translation="MYKRQHPITMLLELKITDFIPLIIFMFSLNGKFPFWYLIPAAFGL
                     LTVFSVFEKWYYTTYWVENNVLHVKKGLFVKKESYLNKERVQTINTSSNVLYQMLGLKK
                     IQIETAGGGDEAEVSLAGITAEEAAELIALLNEPIPEVKAEKTLDETAENTVEKAIVTE
                     EKQTTEYKLTWKEILIASVTSGQFGLLFSLIFFVYHQVDEYIPKWIENGVKSYVMEHDI
                     YGWIFMIAILLVLSWIISTIGYALKHGNFTVNRKNDEVRISQGLLERKELVLKLHRIQG
                     ITIKEGILRQPFGYCAVQVEVIQSEGKEEKVTLHPIIRKNRVQQLLAHLQLPYELNTNI
                     TSLPKAALRRYLIDSFIFFAMLAIPLTGISVYFEKYYIMWALLPLAILIFTLGYATFKT
                     NGYCVNGEQITLVYRSVGKYTGLIRRRHVQSMEKTQSYFQRRADLCTYKFSSASSSYKI
                     EHTRVEDAERMQDWYKKRMSEG"
                     /db_xref="SSO:000009420"
     gene            33399..34052
                     /product="Integral membrane protein"
                     /translation="MISQLKREALDALKGRWGLAVGATLLIGILIGAVEMLTTGIFSIF
                     WGWEEASDSLTVSIIVMLVIGPLTIGAYYLVLNAIRRTDARIGHIFRWFSDGSKLMKSF
                     LTYLLMYVYLTLWTLLLIIPGIIKSFSYSMTYFILNDHPEYTANQAITESRHMMNGHKM
                     DYFLLCLSFLGWFILSILTIGIGFLWLVPYFYSTSAAFYEEISKEYYKKESTTF"
                     /db_xref="SSO:000018474"
     mRNA            33399..34052
     CDS             33399..34052
                     /product="Integral membrane protein"
                     /translation="MISQLKREALDALKGRWGLAVGATLLIGILIGAVEMLTTGIFSIF
                     WGWEEASDSLTVSIIVMLVIGPLTIGAYYLVLNAIRRTDARIGHIFRWFSDGSKLMKSF
                     LTYLLMYVYLTLWTLLLIIPGIIKSFSYSMTYFILNDHPEYTANQAITESRHMMNGHKM
                     DYFLLCLSFLGWFILSILTIGIGFLWLVPYFYSTSAAFYEEISKEYYKKESTTF"
                     /db_xref="SSO:000018474"
     gene            34277..34702
                     /product="FIG01228953: hypothetical protein"
                     /translation="MSKFLIPYSFSILSFFISATALDLYDRMGNDSELVSPNIIGKIIQ
                     STAQMGVLTLYFGVPIILGGCLLGELLFRGIILRFKLSYIISLLLYLFLAFSIVFVTVG
                     IPTTYEDSNTFFIGITMICAVTFFVSRNIWENKLIME"
     mRNA            34277..34702
     CDS             34277..34702
                     /product="FIG01228953: hypothetical protein"
                     /translation="MSKFLIPYSFSILSFFISATALDLYDRMGNDSELVSPNIIGKIIQ
                     STAQMGVLTLYFGVPIILGGCLLGELLFRGIILRFKLSYIISLLLYLFLAFSIVFVTVG
                     IPTTYEDSNTFFIGITMICAVTFFVSRNIWENKLIME"
     gene            35154..35690
                     /product="Transcriptional regulator, AcrR family"
                     /translation="MSISITRQKILAAASQIVQCKGVAKLTLEAVAKEAGVSKGGLLYH
                     FANKEALIEGMIVRGIEDYEGAIYNKVAEDSERKGRWVRSFVEERLSNERRTEELSSSM
                     MAAFMLKPELLEPLQQSFQQLQKNIENDEIDSVCATIIRLAADGLWYSEYLGVGRLSPE
                     LREKVIQALIDNSYK"
                     /db_xref="SSO:000008246"
     mRNA            35154..35690
     CDS             35154..35690
                     /product="Transcriptional regulator, AcrR family"
                     /translation="MSISITRQKILAAASQIVQCKGVAKLTLEAVAKEAGVSKGGLLYH
                     FANKEALIEGMIVRGIEDYEGAIYNKVAEDSERKGRWVRSFVEERLSNERRTEELSSSM
                     MAAFMLKPELLEPLQQSFQQLQKNIENDEIDSVCATIIRLAADGLWYSEYLGVGRLSPE
                     LREKVIQALIDNSYK"
                     /db_xref="SSO:000008246"
     gene            36016..42531
                     /product="Collagen adhesin"
                     /translation="MQMKSTKRHISMVSLVFLVLFSVLNVWAPVIQAAVMKSPVDEINI
                     SRTDGTTSEPYQASDGMKVEVKWSAKEKIKSGDQFTIDMPKEFRKDLMNMSFPLKDAEG
                     KTVGTCEMKKGLLTCTMGDYVEGKNNIKGSLFVEFYFGLEAYDGVKEIPLEFNVDGQIV
                     NKEVSVNNTTERPKPQPNTENLLKWGSYNQEDPSIADWLVYVNATGTEMQDLKLTDTLG
                     PGHELITDSVVLEEAVFEDGYAPTNIKPADLSNIKINATKTGFTIEFPDSSKGYILRYK
                     TKVTNPAAKPHKNTVKLEGKNIKTEEKVGQVFVSGGGGSGSGDNNPPSIEKNIVDENGK
                     LVENEQLTQMDQVIQYQVGTHIPNDPPKYTSMVISDDLEDVLEVLEAKVYDQNGQDITS
                     KGTLNIDKQRSEVTFTFGESFDYKSYEDQIINLSIKAKIKNNADLSSYVDKKIPNKAEL
                     HFDDKTLTSKEVTITPPEAPKDGTVLIHKTDSENPNKGLKGAEFEVRNSANEVVAKLKT
                     DEKGFSVPQTLAPGTYKIYETVAPEGYQKLTSPVEVTLQAGETKTIEIKNTMQKGQIEV
                     KKIDSENGKKPLANAEFDIVKDGVVVEHIVTDKDGKAISKPLAPGKYILKETKAPEGYQ
                     LKETEFEVNVTGDGIFPIQVENAMVDKGNIEITKVDKENGAVLAGVEFEVQDEKDGVVR
                     KVVTDKDGKANVSDLSVGKYKLVETKSLPGYKNLAEPVLFEITKGMTKALSIKVENEQL
                     DKGSVEITKIDKDSQKVLEGVVFEVQDEQGKVVTEVKTDKDGKAKISDLSVGKYKLVET
                     KSLPGYKKLTEPVSFEMTKGMTTVLSLKVENEQLDKGSVEITKVDKDNKKALKGVVFEV
                     QDEAGTVVKEVKTDKDGKAKISDLSVGKYKLVEKESLPGYKKLTDPVLFEIKKGMTEVL
                     SLKIENEMVDTGNVEITKIDKDNKAPLAGVTFIVQDEKGNEVTKVTTDKDGKANVSDLP
                     VGKYELVEVESLPGYKKLEKPVSFEIKKGMTEVLSLKVENEMVDTGNVEITKIDKDSKA
                     PLENVVFEVRDSKGKVVTKVTTDKEGKANVSDLPIGKYELVEVETPAGYKPLEKPISFD
                     IEKGRVTALKLTVENELVDTGNVEITKVDKENKDVLADAVFEIQDEAGQVVAKITTDKK
                     GQAQVTNLSVGTYKLVEVKAPKGYKQLVDSIIFQIEKGMTKSLALTVENEMLDKGNVEI
                     TKVDKDSQKLLEGVVFEVQDDKGKVVTEVTTDKEGKATISDLSVGKYKLVEKESLPGYK
                     KLTEPVLFEIKKGMTKVLSLKVENELLDKGSVEITKVDKESGALLEGVTFEVQDEKGKV
                     VTKVKTDKDGKATISDLSVGKYKLVEVESLPGYKKLAKPVSFEIKKGMIEVLSLKVENE
                     QLDKGSVEITKVDKESGALLEGVTFEVQDEKGKVVTKVTTDKEGKAKISDLSVGNYKLV
                     EVESLPGYKKLTEPVSFEIKKGMTEVLSLKVENELVDKGSVEITKVDKDSKKVLEDVVF
                     EVQDEKGKVVTEVKTDKNGKAKISDLSVGKYKLVEKESLPGYKQLTEPVSFEIKKGMTE
                     VLSLKIENEMVDTGNVEITKIDKDNKAPLAGVVFEVQDDKGKVVTKVTTDKAGKATVSD
                     LSVGKYKLVEVDSLPGYKKLEKPVPFEITKGMTKSLTFTVENEMVDTGNVEITKIDKDS
                     KAPLENVVFEVRDSKGKVVAKVTTDKEGTATVSDLSIGKYELVEVETPVGYKPLEKPVS
                     FEIEKGRVTALQLTVENELVDVGNVEITKVDKENKDALADAVFEIQDAAGQVVAKITTD
                     KKGQAQVTNLSVGTYKLVEVKAPKGYKQLVDPITFQIEKGMTKSLALTVENEMLDKGNV
                     EVTKVDKDSQKALEGVVFEVQDEQGKIVTEITTDKEGKANVSDLSVGKYKLVETKSLPG
                     YKKLTEPVSFEIKKGMTKVLSLKVENEQLDKGSVEITKMAAESKEVLSGAVFEVHDEAG
                     KVVVKVTTDKDGKAKIADLSVGNYTLVEVEAPKGYEKLTNPIPFEITNGMINAVQLEVL
                     NKLNHLAPPVPETPDPEKPGTPDPEKPGTPDPEKPGTPNPEKPGTPDPEKPGTPNPEKP
                     GTPDPEKPGTPGPEKPGTPGPEKPEKELPKTGQKMPVEPYMGALLVMMSFGLLVLGRKQ
                     QR"
                     /db_xref="SSO:000012351"
     mRNA            36016..42531
     CDS             36016..42531
                     /product="Collagen adhesin"
                     /translation="MQMKSTKRHISMVSLVFLVLFSVLNVWAPVIQAAVMKSPVDEINI
                     SRTDGTTSEPYQASDGMKVEVKWSAKEKIKSGDQFTIDMPKEFRKDLMNMSFPLKDAEG
                     KTVGTCEMKKGLLTCTMGDYVEGKNNIKGSLFVEFYFGLEAYDGVKEIPLEFNVDGQIV
                     NKEVSVNNTTERPKPQPNTENLLKWGSYNQEDPSIADWLVYVNATGTEMQDLKLTDTLG
                     PGHELITDSVVLEEAVFEDGYAPTNIKPADLSNIKINATKTGFTIEFPDSSKGYILRYK
                     TKVTNPAAKPHKNTVKLEGKNIKTEEKVGQVFVSGGGGSGSGDNNPPSIEKNIVDENGK
                     LVENEQLTQMDQVIQYQVGTHIPNDPPKYTSMVISDDLEDVLEVLEAKVYDQNGQDITS
                     KGTLNIDKQRSEVTFTFGESFDYKSYEDQIINLSIKAKIKNNADLSSYVDKKIPNKAEL
                     HFDDKTLTSKEVTITPPEAPKDGTVLIHKTDSENPNKGLKGAEFEVRNSANEVVAKLKT
                     DEKGFSVPQTLAPGTYKIYETVAPEGYQKLTSPVEVTLQAGETKTIEIKNTMQKGQIEV
                     KKIDSENGKKPLANAEFDIVKDGVVVEHIVTDKDGKAISKPLAPGKYILKETKAPEGYQ
                     LKETEFEVNVTGDGIFPIQVENAMVDKGNIEITKVDKENGAVLAGVEFEVQDEKDGVVR
                     KVVTDKDGKANVSDLSVGKYKLVETKSLPGYKNLAEPVLFEITKGMTKALSIKVENEQL
                     DKGSVEITKIDKDSQKVLEGVVFEVQDEQGKVVTEVKTDKDGKAKISDLSVGKYKLVET
                     KSLPGYKKLTEPVSFEMTKGMTTVLSLKVENEQLDKGSVEITKVDKDNKKALKGVVFEV
                     QDEAGTVVKEVKTDKDGKAKISDLSVGKYKLVEKESLPGYKKLTDPVLFEIKKGMTEVL
                     SLKIENEMVDTGNVEITKIDKDNKAPLAGVTFIVQDEKGNEVTKVTTDKDGKANVSDLP
                     VGKYELVEVESLPGYKKLEKPVSFEIKKGMTEVLSLKVENEMVDTGNVEITKIDKDSKA
                     PLENVVFEVRDSKGKVVTKVTTDKEGKANVSDLPIGKYELVEVETPAGYKPLEKPISFD
                     IEKGRVTALKLTVENELVDTGNVEITKVDKENKDVLADAVFEIQDEAGQVVAKITTDKK
                     GQAQVTNLSVGTYKLVEVKAPKGYKQLVDSIIFQIEKGMTKSLALTVENEMLDKGNVEI
                     TKVDKDSQKLLEGVVFEVQDDKGKVVTEVTTDKEGKATISDLSVGKYKLVEKESLPGYK
                     KLTEPVLFEIKKGMTKVLSLKVENELLDKGSVEITKVDKESGALLEGVTFEVQDEKGKV
                     VTKVKTDKDGKATISDLSVGKYKLVEVESLPGYKKLAKPVSFEIKKGMIEVLSLKVENE
                     QLDKGSVEITKVDKESGALLEGVTFEVQDEKGKVVTKVTTDKEGKAKISDLSVGNYKLV
                     EVESLPGYKKLTEPVSFEIKKGMTEVLSLKVENELVDKGSVEITKVDKDSKKVLEDVVF
                     EVQDEKGKVVTEVKTDKNGKAKISDLSVGKYKLVEKESLPGYKQLTEPVSFEIKKGMTE
                     VLSLKIENEMVDTGNVEITKIDKDNKAPLAGVVFEVQDDKGKVVTKVTTDKAGKATVSD
                     LSVGKYKLVEVDSLPGYKKLEKPVPFEITKGMTKSLTFTVENEMVDTGNVEITKIDKDS
                     KAPLENVVFEVRDSKGKVVAKVTTDKEGTATVSDLSIGKYELVEVETPVGYKPLEKPVS
                     FEIEKGRVTALQLTVENELVDVGNVEITKVDKENKDALADAVFEIQDAAGQVVAKITTD
                     KKGQAQVTNLSVGTYKLVEVKAPKGYKQLVDPITFQIEKGMTKSLALTVENEMLDKGNV
                     EVTKVDKDSQKALEGVVFEVQDEQGKIVTEITTDKEGKANVSDLSVGKYKLVETKSLPG
                     YKKLTEPVSFEIKKGMTKVLSLKVENEQLDKGSVEITKMAAESKEVLSGAVFEVHDEAG
                     KVVVKVTTDKDGKAKIADLSVGNYTLVEVEAPKGYEKLTNPIPFEITNGMINAVQLEVL
                     NKLNHLAPPVPETPDPEKPGTPDPEKPGTPDPEKPGTPNPEKPGTPDPEKPGTPNPEKP
                     GTPDPEKPGTPGPEKPGTPGPEKPEKELPKTGQKMPVEPYMGALLVMMSFGLLVLGRKQ
                     QR"
                     /db_xref="SSO:000012351"
     gene            43010..43747
                     /product="FIG01228009: hypothetical protein"
                     /translation="MTFVLSKMSGFSIEEKVHEFESKGFLEISNEIFLQEEENHRLLTQ
                     AQLDYYNLEDDAYGECRARSYSRYIKYVDSPDYILDNSNDYFQSKEYNYDDGGKVRQFH
                     SINDSFLYNPLIQNIVRFDTEFAFKTNIIDTSKDLIIGLHQVRYKATKERPSFSSPIWL
                     HKDDEPVVFLHLMNLSNTAIGGDNLIANSPREINQFISLKEPLETLVFGQKVFHAVTPL
                     GTECSTEAFRDILLVTFSYKETK"
     mRNA            43010..43747
     CDS             43010..43747
                     /product="FIG01228009: hypothetical protein"
                     /translation="MTFVLSKMSGFSIEEKVHEFESKGFLEISNEIFLQEEENHRLLTQ
                     AQLDYYNLEDDAYGECRARSYSRYIKYVDSPDYILDNSNDYFQSKEYNYDDGGKVRQFH
                     SINDSFLYNPLIQNIVRFDTEFAFKTNIIDTSKDLIIGLHQVRYKATKERPSFSSPIWL
                     HKDDEPVVFLHLMNLSNTAIGGDNLIANSPREINQFISLKEPLETLVFGQKVFHAVTPL
                     GTECSTEAFRDILLVTFSYKETK"
     gene            43744..44490
                     /product="Putative oxidoreductase"
                     /translation="MRENKIIMISGANSGIGHACIKYFLEKSFHVIALDINNNNLIDYM
                     KTDMPLKVVQIDLSNSEAIHNLFTQLDLEKLSPDILINAAGIREITPVLNLSDDMFKKV
                     IDVNLVAPFILSREVAKRWCESKIKGCIVNIASVSGLMAEPERAAYVASKHALIGLTKQ
                     MAMEFGKQNIRVNSISPGVIRTELTEEYFSNKALMSMIKSNQSLDTWGLPQDIVSCIEY
                     LISDQARFITGSNFVIDGGWTAGKNL"
     mRNA            43744..44490
     CDS             43744..44490
                     /product="Putative oxidoreductase"
                     /translation="MRENKIIMISGANSGIGHACIKYFLEKSFHVIALDINNNNLIDYM
                     KTDMPLKVVQIDLSNSEAIHNLFTQLDLEKLSPDILINAAGIREITPVLNLSDDMFKKV
                     IDVNLVAPFILSREVAKRWCESKIKGCIVNIASVSGLMAEPERAAYVASKHALIGLTKQ
                     MAMEFGKQNIRVNSISPGVIRTELTEEYFSNKALMSMIKSNQSLDTWGLPQDIVSCIEY
                     LISDQARFITGSNFVIDGGWTAGKNL"
     gene            44580..45521
                     /product="Uncharacterized transporter YxxF, EamA family"
                     /translation="MLQKSFKQEKTVPALKMIASMVIFGSVGFFSVQTNLPSFELVFVR
                     CIFATIFLSVCWLLTGQYKQDKWERKEVIQVLICGFFLVFNWVFLFKAFENMSVTIAIS
                     VYHLAPVIVLLIGSIVFKEKLTLISIISIIVCFVGALLIAGIDGSFSVGSLMSSGMIWG
                     FLAALFYAFTTLFGKGINKMSAYAMTFLQTFLGIFLLIPFIDLDAFSGLTQSNWTYIIA
                     TGFIHTGIVYYLFFDSLRHLSTKTISILVFLDPAVAILLDTVLTGFRPTLMQITGILFI
                     FIGMTLTLKKSKDKKLSQKENRIESDASISQQ"
                     /db_xref="SSO:000028801"
     mRNA            44580..45521
     CDS             44580..45521
                     /product="Uncharacterized transporter YxxF, EamA family"
                     /translation="MLQKSFKQEKTVPALKMIASMVIFGSVGFFSVQTNLPSFELVFVR
                     CIFATIFLSVCWLLTGQYKQDKWERKEVIQVLICGFFLVFNWVFLFKAFENMSVTIAIS
                     VYHLAPVIVLLIGSIVFKEKLTLISIISIIVCFVGALLIAGIDGSFSVGSLMSSGMIWG
                     FLAALFYAFTTLFGKGINKMSAYAMTFLQTFLGIFLLIPFIDLDAFSGLTQSNWTYIIA
                     TGFIHTGIVYYLFFDSLRHLSTKTISILVFLDPAVAILLDTVLTGFRPTLMQITGILFI
                     FIGMTLTLKKSKDKKLSQKENRIESDASISQQ"
                     /db_xref="SSO:000028801"
     gene            45727..46203
                     /product="transmembrane protein, distant homology with
                     ydbS"
                     /translation="MQPLEREIHSNMLKVWRIHALIGAAVILTVVIAYFFFMINFNWWG
                     WLFGLLVTGAITFIPLDYFVFPNLRQRYYSYRLNEEEIEIQKGMFVVERVLIPMIRVQH
                     VTIEQGPIMRKYNLAELHISTAATSHSIPGLTKEEAEQLKRQIGELAKVSDEDV"
                     /db_xref="SSO:000009419"
     mRNA            45727..46203
     CDS             45727..46203
                     /product="transmembrane protein, distant homology with
                     ydbS"
                     /translation="MQPLEREIHSNMLKVWRIHALIGAAVILTVVIAYFFFMINFNWWG
                     WLFGLLVTGAITFIPLDYFVFPNLRQRYYSYRLNEEEIEIQKGMFVVERVLIPMIRVQH
                     VTIEQGPIMRKYNLAELHISTAATSHSIPGLTKEEAEQLKRQIGELAKVSDEDV"
                     /db_xref="SSO:000009419"
     gene            46196..47611
                     /product="transmembrane protein, distant homology with
                     ydbT"
                     /translation="MYKRQHPITILLGIRVASLLPLIILVLFKPDEQVEPWYLFYLFLL
                     VVLFIMAIFSAIKWYFKVYWIENNMLHVKHGVFVKKESYLNKERVQNISTSSNFIYQML
                     GLMKLNIEVAGGGNEPEVMLAGIKEDEAKHLISVLHKKETTVKEEIEEEESKTVYQLTA
                     KEVLAAAITSGRFGLVFSGLVLLYTKFDFVLPEGFTSKVEAYVMGNGVYKLIVIALILM
                     AISWIISTAGYVLKYANFKIGRKGEEIRIVQGLFEKKEFVLKLHRIQAITVKEGMLRQP
                     FGYCAVEVEAIQSIGAASNEVMLHPFMKKKDVQHLLTYLELPYEIEAEIVHLPKTALRR
                     YFIMGWLISIILTVLIASVSIYFKQYIALFVILPLFIVFSLLAYARYKSGGYELRENQL
                     TVVYRNFSKYTGIMRRRHVQAVGYNQSYFQRKDELCTTLVAVAGRGYEVKHMRKKDSLR
                     IYNWYKEKGNTDV"
                     /db_xref="SSO:000009420"
     mRNA            46196..47611
     CDS             46196..47611
                     /product="transmembrane protein, distant homology with
                     ydbT"
                     /translation="MYKRQHPITILLGIRVASLLPLIILVLFKPDEQVEPWYLFYLFLL
                     VVLFIMAIFSAIKWYFKVYWIENNMLHVKHGVFVKKESYLNKERVQNISTSSNFIYQML
                     GLMKLNIEVAGGGNEPEVMLAGIKEDEAKHLISVLHKKETTVKEEIEEEESKTVYQLTA
                     KEVLAAAITSGRFGLVFSGLVLLYTKFDFVLPEGFTSKVEAYVMGNGVYKLIVIALILM
                     AISWIISTAGYVLKYANFKIGRKGEEIRIVQGLFEKKEFVLKLHRIQAITVKEGMLRQP
                     FGYCAVEVEAIQSIGAASNEVMLHPFMKKKDVQHLLTYLELPYEIEAEIVHLPKTALRR
                     YFIMGWLISIILTVLIASVSIYFKQYIALFVILPLFIVFSLLAYARYKSGGYELRENQL
                     TVVYRNFSKYTGIMRRRHVQAVGYNQSYFQRKDELCTTLVAVAGRGYEVKHMRKKDSLR
                     IYNWYKEKGNTDV"
                     /db_xref="SSO:000009420"
     gene            complement(47864..48361)
                     /product="Uncharacterized protein, homolog of B.subtilis
                     yhgC"
                     /translation="MKAIISYETPLEQAHFTAKNDEKNMFYKENTEESVEGSLQYDVLD
                     AVGEFKGQPGYIVCNNISVTDEGRPVFENRFKNRAGLIENEPGFQAIRVLRPLSNDTYV
                     ILTMWETEQNFKDWTESRSFENAHKKRPAQAEGQAQAHPHAEQQKSIFSRPSFVTTFDV
                     LV"
     mRNA            complement(47864..48361)
     CDS             complement(47864..48361)
                     /product="Uncharacterized protein, homolog of B.subtilis
                     yhgC"
                     /translation="MKAIISYETPLEQAHFTAKNDEKNMFYKENTEESVEGSLQYDVLD
                     AVGEFKGQPGYIVCNNISVTDEGRPVFENRFKNRAGLIENEPGFQAIRVLRPLSNDTYV
                     ILTMWETEQNFKDWTESRSFENAHKKRPAQAEGQAQAHPHAEQQKSIFSRPSFVTTFDV
                     LV"
     gene            48489..50606
                     /product="Multimodular transpeptidase-transglycosylase (EC
                     2.4.1.129) (EC 3.4.-.-)"
                     /translation="MKKVKWTLLGGVATFIVAIVLYKLIVLAGGYMMDEKQLVFHSSSR
                     IVDQKGKEITKLYVENRELVPIEQIPKYVQQAFVAVEDSRFYEHQGIDYPSIFRALYKD
                     TLAGEKLEGGSTITQQLAKNVFLTREKTFTRKLKEVAISLQLEQKYTKQQILEMYMNHI
                     YFGHGAYGIQAAAKLYFNKNVEDLTVEEGAMLAGLPKSPNGYSPYYSAEKSKERRDLVL
                     SLMHKQGYLTAEDSVRYQGKTIALYKNLDENELAYMPYIDMVIDEAARLYGLSHQEVLR
                     GGYTFVVPMDEKIQKVAYNQFQDARNFPGKEEGAQGAFLLMDNHTGGIKAAIGGRKYVP
                     RGFNRVFAKRQPGSVLKPLIVYAPALETKKYNPYSLLTNERNSFEGYEPRNYNHEYSKE
                     MTMYDAILESANVPAVSLLNELGVEEGKQYLEKGNVHIADAGLSTALGGLKNGVSTFDL
                     VKMYRSFLANGNIIEPHVIDKVLNRHGAVIGESPKVETKIFSKQTAWYMTKMLEGVVKE
                     GTARAGVYNGALAGKTGTTSLPNDDKGARDMWFVGYTPNLVGAVWIGYDRTDKEHQLQG
                     ESASATKLFKKILTKANVEHKEKFMKPEGVETIGAPIRLRKIEDVKMKLSFSPFGLFKA
                     KLSWTPLPDNRIMYRIYRVENGIHTHVSTVNGAGEYEEKFVNIFSKPSFYVVPYNSQTN
                     REGEKSKVAKP"
                     /db_xref="SSO:000005028"
     mRNA            48489..50606
     CDS             48489..50606
                     /product="Multimodular transpeptidase-transglycosylase (EC
                     2.4.1.129) (EC 3.4.-.-)"
                     /translation="MKKVKWTLLGGVATFIVAIVLYKLIVLAGGYMMDEKQLVFHSSSR
                     IVDQKGKEITKLYVENRELVPIEQIPKYVQQAFVAVEDSRFYEHQGIDYPSIFRALYKD
                     TLAGEKLEGGSTITQQLAKNVFLTREKTFTRKLKEVAISLQLEQKYTKQQILEMYMNHI
                     YFGHGAYGIQAAAKLYFNKNVEDLTVEEGAMLAGLPKSPNGYSPYYSAEKSKERRDLVL
                     SLMHKQGYLTAEDSVRYQGKTIALYKNLDENELAYMPYIDMVIDEAARLYGLSHQEVLR
                     GGYTFVVPMDEKIQKVAYNQFQDARNFPGKEEGAQGAFLLMDNHTGGIKAAIGGRKYVP
                     RGFNRVFAKRQPGSVLKPLIVYAPALETKKYNPYSLLTNERNSFEGYEPRNYNHEYSKE
                     MTMYDAILESANVPAVSLLNELGVEEGKQYLEKGNVHIADAGLSTALGGLKNGVSTFDL
                     VKMYRSFLANGNIIEPHVIDKVLNRHGAVIGESPKVETKIFSKQTAWYMTKMLEGVVKE
                     GTARAGVYNGALAGKTGTTSLPNDDKGARDMWFVGYTPNLVGAVWIGYDRTDKEHQLQG
                     ESASATKLFKKILTKANVEHKEKFMKPEGVETIGAPIRLRKIEDVKMKLSFSPFGLFKA
                     KLSWTPLPDNRIMYRIYRVENGIHTHVSTVNGAGEYEEKFVNIFSKPSFYVVPYNSQTN
                     REGEKSKVAKP"
                     /db_xref="SSO:000005028"
     gene            50784..51830
                     /product="Uroporphyrinogen III decarboxylase (EC 4.1.1.37)"
                     /translation="MVRTINETFLKACRGERTDYVPAWYMRQAGRSQPEYRKIKEKYSL
                     FEITHNPELCAYVTKLPVDQYNVDAAILYKDIMSPLPAIGVDVEIKSGIGPVIDNPIRS
                     LQDVEKLGEINPEDDVPYILDTIRLLTTEMLDVPLIGFSGAPFTLASYMIEGGPSRNYH
                     NTKAFMYAEPKAWFALMDKLADMVITYLKAQINAGAKAVQIFDSWVGTVNVADYRVFIK
                     PAMERIFAEVRPMGVPMIMHGVGAAHLVNEWHDLPLDVVGLDWRLPIEEARARGVHKAV
                     QGNMDPSFLLAPWSVIEEHVKGILDQGMKEPGYIFNLGHGVFPEVNPDTLKRLTTFIHE
                     YSKGQLAK"
                     /db_xref="SSO:000008885"
     mRNA            50784..51830
     CDS             50784..51830
                     /product="Uroporphyrinogen III decarboxylase (EC 4.1.1.37)"
                     /translation="MVRTINETFLKACRGERTDYVPAWYMRQAGRSQPEYRKIKEKYSL
                     FEITHNPELCAYVTKLPVDQYNVDAAILYKDIMSPLPAIGVDVEIKSGIGPVIDNPIRS
                     LQDVEKLGEINPEDDVPYILDTIRLLTTEMLDVPLIGFSGAPFTLASYMIEGGPSRNYH
                     NTKAFMYAEPKAWFALMDKLADMVITYLKAQINAGAKAVQIFDSWVGTVNVADYRVFIK
                     PAMERIFAEVRPMGVPMIMHGVGAAHLVNEWHDLPLDVVGLDWRLPIEEARARGVHKAV
                     QGNMDPSFLLAPWSVIEEHVKGILDQGMKEPGYIFNLGHGVFPEVNPDTLKRLTTFIHE
                     YSKGQLAK"
                     /db_xref="SSO:000008885"
     gene            51845..52780
                     /product="Coproporphyrin ferrochelatase (EC 4.99.1.9)"
                     /translation="MKKKIGLLVMAYGTPYKEEDIERYYTHIRRGRKPSPEMLEDLTER
                     YRAIGGISPLATITLEQAKKLEKRLNEVQDEVEYHMYLGLKHIEPFIEDAVKDMHNDGI
                     QDAIALVLAPHYSTFSVKSYVGRAQEEAEKLGNLTIHGIDSWYKEPKFIQYWVDAVKGI
                     YNGMPDAEREKAVLIVSAHSLPEKIIAMGDPYPDQLNETADYIARGAEVANYAVGWQSA
                     GNTPDPWIGPDVQDLTRELNERHGYTSFVYAPVGFVAEHLEVLYDNDFECKVVTDEIGA
                     KYYRPEMPNASDAFIDCLTDVVLKKKESVL"
                     /db_xref="SSO:000001779"
     mRNA            51845..52780
     CDS             51845..52780
                     /product="Coproporphyrin ferrochelatase (EC 4.99.1.9)"
                     /translation="MKKKIGLLVMAYGTPYKEEDIERYYTHIRRGRKPSPEMLEDLTER
                     YRAIGGISPLATITLEQAKKLEKRLNEVQDEVEYHMYLGLKHIEPFIEDAVKDMHNDGI
                     QDAIALVLAPHYSTFSVKSYVGRAQEEAEKLGNLTIHGIDSWYKEPKFIQYWVDAVKGI
                     YNGMPDAEREKAVLIVSAHSLPEKIIAMGDPYPDQLNETADYIARGAEVANYAVGWQSA
                     GNTPDPWIGPDVQDLTRELNERHGYTSFVYAPVGFVAEHLEVLYDNDFECKVVTDEIGA
                     KYYRPEMPNASDAFIDCLTDVVLKKKESVL"
                     /db_xref="SSO:000001779"
     gene            52800..54221
                     /product="Protoporphyrinogen IX oxidase, aerobic, HemY (EC
                     1.3.3.4)"
                     /translation="MRKKVVIVGGGITGLTAMYNLQKNIHEKNLPIDTLLIEASGKLGG
                     KIQTVRKDGFTIERGPDSFLARKESAARLVKELGLGDELVNNQAGQSFILVNNRLHKMP
                     SGSMMGIPTQITPFLFSGLFSPIGKLRAGFDLLMPRSKPVSDQSLGQFFRHRLGNEVVE
                     NLIEPLLSGIYAGDIDEMSLMSTFPQMYQIEQKHRSISLGMRTLAPKEEKAKPKKGIFQ
                     TVKTGLESIVESLEVKMHEGTIIKGTRIEKVAKQGDGYTITLSNGKEIEADAIVVATSH
                     KVLPSMFAQYKQFRFFRNIPATSVANVALAFQKSAIRRDINGTGFVVSRNSDYTITACT
                     WTHKKWPHTTPEGKTLLRCYVGRAGDEAVVEQTEEELVQLVLEDLRKTMDITEDPEFTI
                     VSRWKEAMPQYTVGHNERMKKLTTFMQKELPGIYLAGSSYAGAGLPDCINQGEEAAKRV
                     LSHLEKVIDAELIAQ"
                     /db_xref="SSO:000006550"
     mRNA            52800..54221
     CDS             52800..54221
                     /product="Protoporphyrinogen IX oxidase, aerobic, HemY (EC
                     1.3.3.4)"
                     /translation="MRKKVVIVGGGITGLTAMYNLQKNIHEKNLPIDTLLIEASGKLGG
                     KIQTVRKDGFTIERGPDSFLARKESAARLVKELGLGDELVNNQAGQSFILVNNRLHKMP
                     SGSMMGIPTQITPFLFSGLFSPIGKLRAGFDLLMPRSKPVSDQSLGQFFRHRLGNEVVE
                     NLIEPLLSGIYAGDIDEMSLMSTFPQMYQIEQKHRSISLGMRTLAPKEEKAKPKKGIFQ
                     TVKTGLESIVESLEVKMHEGTIIKGTRIEKVAKQGDGYTITLSNGKEIEADAIVVATSH
                     KVLPSMFAQYKQFRFFRNIPATSVANVALAFQKSAIRRDINGTGFVVSRNSDYTITACT
                     WTHKKWPHTTPEGKTLLRCYVGRAGDEAVVEQTEEELVQLVLEDLRKTMDITEDPEFTI
                     VSRWKEAMPQYTVGHNERMKKLTTFMQKELPGIYLAGSSYAGAGLPDCINQGEEAAKRV
                     LSHLEKVIDAELIAQ"
                     /db_xref="SSO:000006550"
     gene            complement(54273..55625)
                     /product="Bacillus cereus group-specific protein,
                     uncharacterized"
                     /translation="MEVQTETYRAAMNGTLERHFSDMIAVIPTRITIEQLKQRLETIAT
                     KVDELKIVYSDETSLIVELHMDEAIIPYELHIDEANDPEEYKMYNRQDSTIVDRNFEDA
                     AFGTEIFTRTLFVGDVLDCFFQQLQFLWNLAPDLLFVIDSSAAMKVISRSYIEYHVENE
                     LLPDIPDLYVIHSVYEDDKDDEPTQYWFHTHGLLRAGVTEIELIIPNRISSYYGISDLF
                     QTFANNAVENGQVPMNEPIVIAHSQQGSIHTVAVPWEKGLSYIGHKTSMDQLSSIEDEE
                     VKLQPIDAQNTFLGGMDARDEYHQSPSVLLFKFNTSEEYIESFFKEHEEATGLMFYKTN
                     SETNRMAYNAKNTFGYFSNIFHIEQSNEDFRFLAKFGVSYEEGKSEHMWFEMQNITEDF
                     IQGILINEPYFIEDMSEGNSYHLDFDNLTEWVIYAGDAVIKPNNLYMFIGE"
                     /db_xref="SSO:000010986"
     mRNA            complement(54273..55625)
     CDS             complement(54273..55625)
                     /product="Bacillus cereus group-specific protein,
                     uncharacterized"
                     /translation="MEVQTETYRAAMNGTLERHFSDMIAVIPTRITIEQLKQRLETIAT
                     KVDELKIVYSDETSLIVELHMDEAIIPYELHIDEANDPEEYKMYNRQDSTIVDRNFEDA
                     AFGTEIFTRTLFVGDVLDCFFQQLQFLWNLAPDLLFVIDSSAAMKVISRSYIEYHVENE
                     LLPDIPDLYVIHSVYEDDKDDEPTQYWFHTHGLLRAGVTEIELIIPNRISSYYGISDLF
                     QTFANNAVENGQVPMNEPIVIAHSQQGSIHTVAVPWEKGLSYIGHKTSMDQLSSIEDEE
                     VKLQPIDAQNTFLGGMDARDEYHQSPSVLLFKFNTSEEYIESFFKEHEEATGLMFYKTN
                     SETNRMAYNAKNTFGYFSNIFHIEQSNEDFRFLAKFGVSYEEGKSEHMWFEMQNITEDF
                     IQGILINEPYFIEDMSEGNSYHLDFDNLTEWVIYAGDAVIKPNNLYMFIGE"
                     /db_xref="SSO:000010986"
     gene            55867..58233
                     /product="endonuclease/exonuclease/phosphatase family"
                     /translation="MAVKKLLSVFLSFLLLLSFTGTLAQAEETASMSVEKAIQVFKQQG
                     KTKGIVEGYIVGYTQSSSKYTKDPAKFDDTNVAIADSPNETNPDKIMPVQLPKGDVRTA
                     VNVKDHPENIGKKVSLTGTLELYFSNPGLKSVTAYKFQGEGQNRVSDVVASPNGGEVAK
                     GTAVTLTTNTEGATIYYTLDGSNPTNKSVRYNGQIVVNENSVVKAIAEKEGLTSSAIST
                     FSFIIVNNEQVRIHDIQGKSHMSPYNGKKVYNVEGVVTALDKNGFYIEDNQLDNDPATS
                     EGMYVYKKDANVAVGDLIQVDGVVEEYVGPGYAERFETDLTTTEIKASRVVVIAKDQSL
                     PAPIVLGENGVKIPDQIIDNDAFGLFDPNEDAIDFYESIEGMRVTMPTPKIIAPQKNGN
                     LYVTVKNGGDKIVTQYGTPLLDENQLNPERLSVKVPRDYVAKVGDTFTGDITGVVGYDY
                     GSFRISPITELPAVVDGGFKQVGANIQPRLDKLTVATYNIENFSANKKETTDEKVKALA
                     YSIKYNLKMPDIIGVEEMQDNNGSINDGTTDASLSAKRIIDAVLEIRGPKYEYVEIAPN
                     NNLDGGAPGANIRVGFFYNPSRVKLAAVPKLLDKNVVRIGDESSLFESTRKPLAAEFTF
                     QGQNVVVVANHLNSKIGDATPFGKVQPLVLKSEDKRIQLAQEVNQFVQGIQKKNTNAPV
                     VVLGDMNDFEFAKPLKALEGTNLKNMLNTVPKENRYTYIHEGNAQVLDHILVTNNIAPH
                     TIVDPVHLNSNIMKEHGRVSDHDPVLAQIDLKKAS"
                     /db_xref="SSO:000029876"
     mRNA            55867..58233
     CDS             55867..58233
                     /product="endonuclease/exonuclease/phosphatase family"
                     /translation="MAVKKLLSVFLSFLLLLSFTGTLAQAEETASMSVEKAIQVFKQQG
                     KTKGIVEGYIVGYTQSSSKYTKDPAKFDDTNVAIADSPNETNPDKIMPVQLPKGDVRTA
                     VNVKDHPENIGKKVSLTGTLELYFSNPGLKSVTAYKFQGEGQNRVSDVVASPNGGEVAK
                     GTAVTLTTNTEGATIYYTLDGSNPTNKSVRYNGQIVVNENSVVKAIAEKEGLTSSAIST
                     FSFIIVNNEQVRIHDIQGKSHMSPYNGKKVYNVEGVVTALDKNGFYIEDNQLDNDPATS
                     EGMYVYKKDANVAVGDLIQVDGVVEEYVGPGYAERFETDLTTTEIKASRVVVIAKDQSL
                     PAPIVLGENGVKIPDQIIDNDAFGLFDPNEDAIDFYESIEGMRVTMPTPKIIAPQKNGN
                     LYVTVKNGGDKIVTQYGTPLLDENQLNPERLSVKVPRDYVAKVGDTFTGDITGVVGYDY
                     GSFRISPITELPAVVDGGFKQVGANIQPRLDKLTVATYNIENFSANKKETTDEKVKALA
                     YSIKYNLKMPDIIGVEEMQDNNGSINDGTTDASLSAKRIIDAVLEIRGPKYEYVEIAPN
                     NNLDGGAPGANIRVGFFYNPSRVKLAAVPKLLDKNVVRIGDESSLFESTRKPLAAEFTF
                     QGQNVVVVANHLNSKIGDATPFGKVQPLVLKSEDKRIQLAQEVNQFVQGIQKKNTNAPV
                     VVLGDMNDFEFAKPLKALEGTNLKNMLNTVPKENRYTYIHEGNAQVLDHILVTNNIAPH
                     TIVDPVHLNSNIMKEHGRVSDHDPVLAQIDLKKAS"
                     /db_xref="SSO:000029876"
     gene            58360..58659
                     /product="FIG01226546: hypothetical protein"
                     /translation="MQARINGKLMNQFAIFFSTIVMLQFVADITGLTSNLDITYNLIHT
                     ATSYITFSLAVIFTLIGARRELSKYAIASLCLVVAIKAIYFVAVVILWGLAGTP"
     mRNA            58360..58659
     CDS             58360..58659
                     /product="FIG01226546: hypothetical protein"
                     /translation="MQARINGKLMNQFAIFFSTIVMLQFVADITGLTSNLDITYNLIHT
                     ATSYITFSLAVIFTLIGARRELSKYAIASLCLVVAIKAIYFVAVVILWGLAGTP"
     gene            complement(58714..59559)
                     /product="putative membrane protein"
                     /translation="MMRALRLNIKQAFCNRVSLIIMFSGLALIFIYHYYYVIRYIGDGT
                     DAFVTTAFKWIGFRDNEMDVYLLLMPVIASFPFSTSYNSDKSDGFKPFVSKGISLFPYS
                     VTKYIVTFFCGGLLYTFPFILSLLFCKLTIPDGEPTAGSGIINDNGMFANLYYESPLTY
                     ITVYIGINFLFAGLMALLGLAASAWSQKDYMAILFPFAVASIPYVLLNTIFPTIGGAPF
                     HLYDPKQPLHGMSPYILTMQCTFFLLVSLFMYIQGVKRDRKKYRRRLQRRERCRKAFQV
                     "
                     /db_xref="SSO:000030665"
     mRNA            complement(58714..59559)
     CDS             complement(58714..59559)
                     /product="putative membrane protein"
                     /translation="MMRALRLNIKQAFCNRVSLIIMFSGLALIFIYHYYYVIRYIGDGT
                     DAFVTTAFKWIGFRDNEMDVYLLLMPVIASFPFSTSYNSDKSDGFKPFVSKGISLFPYS
                     VTKYIVTFFCGGLLYTFPFILSLLFCKLTIPDGEPTAGSGIINDNGMFANLYYESPLTY
                     ITVYIGINFLFAGLMALLGLAASAWSQKDYMAILFPFAVASIPYVLLNTIFPTIGGAPF
                     HLYDPKQPLHGMSPYILTMQCTFFLLVSLFMYIQGVKRDRKKYRRRLQRRERCRKAFQV
                     "
                     /db_xref="SSO:000030665"
     gene            59887..60459
                     /product="Uncharacterized transcriptional regulator YhgD,
                     TetR family"
                     /translation="MAIDRKRSIIEAATKSFSAFGYKATTMDQVAKLANVGKGTIYTFF
                     KNKEELFGEIISNLITEMKQVAESAIRSDVSFFENVHRALYSILEFRKEHQLMIKLIQE
                     ERDMGTKEVQEVMQQVDVEIVSVIQSYLKIAIEKGEISKCDPEITAFIMLRLYVSLIFD
                     WEKNHEPLEKEKIAELFELYLLKGLSN"
                     /db_xref="SSO:000028755"
     mRNA            59887..60459
     CDS             59887..60459
                     /product="Uncharacterized transcriptional regulator YhgD,
                     TetR family"
                     /translation="MAIDRKRSIIEAATKSFSAFGYKATTMDQVAKLANVGKGTIYTFF
                     KNKEELFGEIISNLITEMKQVAESAIRSDVSFFENVHRALYSILEFRKEHQLMIKLIQE
                     ERDMGTKEVQEVMQQVDVEIVSVIQSYLKIAIEKGEISKCDPEITAFIMLRLYVSLIFD
                     WEKNHEPLEKEKIAELFELYLLKGLSN"
                     /db_xref="SSO:000028755"
     gene            60675..63410
                     /product="Phage infection protein"
                     /translation="MKWNQLLRKEFTEIIKSKKILIPIIAVLFVPILYAGMFLWAFWDP
                     YKQLDDLPVAVVNLDKGAVFDGKPIEVGKGLVDNLKDNTSFKWEFVSEKEAKKGMEGRK
                     YYMLVRIPNDFSSNATTLLKDDPKPLNLEYIPNESLNFLSSQIGGTAIEKIKGEVSSTL
                     TKTYAEKMFDSIQDVSKGLADGAEGANKLHDGSSELHDGSSKVTDGLHTLQGKSGEMKG
                     GVGKLFDGSGKVTAGLNTLNSKTGEMQTGIGKLVDGSGKVTDGLHVLNSDAGIGKLVDG
                     SGKVTNGLNTLNSKTDEMKKGISELHDGSEKVTNGLSILISKTGELKTGTTELSNGMEK
                     LAGGQSQLEKVSQEIQKGLQELNNKVQNSVAGLGDMQLKVPAMLNTVNEKIDGAGANVN
                     QLNEFTQSTAGDAKTAAQDVANLQKQIESLPKEYQEQLQPFITSAVKSTTTVQQKAAGV
                     AGGTNKLNEEVKQLKGEIGEKTSGMQSKMPNPEDVGNLTSGIKKLTNAQNEFVSKFHGL
                     GEGLGNAKVGVDRLKNGSGQLIDGVNQLFDGSGKVTEGLGTLSVGANQMAGGVNQLADG
                     SSQVTGGLGQLSVGVTKLADGSSQVTGGLDTLSAGAGQMSGGITQLANGSGQVTTGLST
                     LSTGSTQLIDGVNKLADGSGKVTDGLVKVNDGSGELAEKLGEGAEKTGEVKGTDKTYDM
                     FASPVKVKTEKMAEVPNYGTGFTPYFLSLGLFVGALLLSIVYPLRDTVGVPKSGFSWFI
                     SKFGVLLSVGIIQAIVADVILLFGLGVEVQSIPYFILFSIVTSLAFIALIQCLVTAFGD
                     AGRFIAIITLIIQLTTSAGTFPLELIPKFLQPFNAWLPMTYSVSGLKAVVSSGDFNFMW
                     QNIGMLMIFIVVLSLGTIASLTLMHKRQFKNVAENQSVEA"
                     /db_xref="SSO:000021512"
     mRNA            60675..63410
     CDS             60675..63410
                     /product="Phage infection protein"
                     /translation="MKWNQLLRKEFTEIIKSKKILIPIIAVLFVPILYAGMFLWAFWDP
                     YKQLDDLPVAVVNLDKGAVFDGKPIEVGKGLVDNLKDNTSFKWEFVSEKEAKKGMEGRK
                     YYMLVRIPNDFSSNATTLLKDDPKPLNLEYIPNESLNFLSSQIGGTAIEKIKGEVSSTL
                     TKTYAEKMFDSIQDVSKGLADGAEGANKLHDGSSELHDGSSKVTDGLHTLQGKSGEMKG
                     GVGKLFDGSGKVTAGLNTLNSKTGEMQTGIGKLVDGSGKVTDGLHVLNSDAGIGKLVDG
                     SGKVTNGLNTLNSKTDEMKKGISELHDGSEKVTNGLSILISKTGELKTGTTELSNGMEK
                     LAGGQSQLEKVSQEIQKGLQELNNKVQNSVAGLGDMQLKVPAMLNTVNEKIDGAGANVN
                     QLNEFTQSTAGDAKTAAQDVANLQKQIESLPKEYQEQLQPFITSAVKSTTTVQQKAAGV
                     AGGTNKLNEEVKQLKGEIGEKTSGMQSKMPNPEDVGNLTSGIKKLTNAQNEFVSKFHGL
                     GEGLGNAKVGVDRLKNGSGQLIDGVNQLFDGSGKVTEGLGTLSVGANQMAGGVNQLADG
                     SSQVTGGLGQLSVGVTKLADGSSQVTGGLDTLSAGAGQMSGGITQLANGSGQVTTGLST
                     LSTGSTQLIDGVNKLADGSGKVTDGLVKVNDGSGELAEKLGEGAEKTGEVKGTDKTYDM
                     FASPVKVKTEKMAEVPNYGTGFTPYFLSLGLFVGALLLSIVYPLRDTVGVPKSGFSWFI
                     SKFGVLLSVGIIQAIVADVILLFGLGVEVQSIPYFILFSIVTSLAFIALIQCLVTAFGD
                     AGRFIAIITLIIQLTTSAGTFPLELIPKFLQPFNAWLPMTYSVSGLKAVVSSGDFNFMW
                     QNIGMLMIFIVVLSLGTIASLTLMHKRQFKNVAENQSVEA"
                     /db_xref="SSO:000021512"
     gene            63553..63768
                     /product="FIG01226856: hypothetical protein"
                     /translation="MMKGNLTYYFIVNPLILFLVYALSPMLFHKEKYINIKDALGIVLV
                     YYVLISGYYFMCVVSERMKKNNRDKQ"
     mRNA            63553..63768
     CDS             63553..63768
                     /product="FIG01226856: hypothetical protein"
                     /translation="MMKGNLTYYFIVNPLILFLVYALSPMLFHKEKYINIKDALGIVLV
                     YYVLISGYYFMCVVSERMKKNNRDKQ"
     gene            63805..64110
                     /product="Transcriptional regulator"
                     /translation="MTENEMEFRDTTIRNFFDKENRLKSIPGQKKKKLVLLEHLVSKLN
                     AENQYTEKEINTFIKQYHDDFCTIRREFIVHRFMDREDSMYRINGREVWTKWEELK"
                     /db_xref="SSO:000012915"
     mRNA            63805..64110
     CDS             63805..64110
                     /product="Transcriptional regulator"
                     /translation="MTENEMEFRDTTIRNFFDKENRLKSIPGQKKKKLVLLEHLVSKLN
                     AENQYTEKEINTFIKQYHDDFCTIRREFIVHRFMDREDSMYRINGREVWTKWEELK"
                     /db_xref="SSO:000012915"
     gene            complement(64137..64490)
                     /product="PlcR-regulated protein PRP2"
                     /translation="MNPILTDAKQLLHKEEKILSTLKCSLTGYMITHKVPYPGMLLATN
                     QRLLFFSQYKNTFIAEFDYEKILSIETKRRIFDKKIIFYYEDEYITLGYITSSNVEAFI
                     DLLQRNSKTSTGL"
                     /db_xref="SSO:000021814"
     mRNA            complement(64137..64490)
     CDS             complement(64137..64490)
                     /product="PlcR-regulated protein PRP2"
                     /translation="MNPILTDAKQLLHKEEKILSTLKCSLTGYMITHKVPYPGMLLATN
                     QRLLFFSQYKNTFIAEFDYEKILSIETKRRIFDKKIIFYYEDEYITLGYITSSNVEAFI
                     DLLQRNSKTSTGL"
                     /db_xref="SSO:000021814"
     gene            64624..65133
                     /product="Acetyltransferase, GNAT family"
                     /translation="MIRLVKETDAEAIMNIRKEIILSETTTKFFIVSPKKLPNDSNAER
                     EKIRKSNEKGNLYIVYEVDRKVVGFLLFNRYELERLQHAGTMGMGIKEAYCNQGIGTKL
                     IEFLISWAKGQKGLEKICLGVVSVNDRAIKVYKRMGFVEEGRQRKQIKYEDGSYGDDVL
                     MGFYIE"
                     /db_xref="SSO:000009631"
     mRNA            64624..65133
     CDS             64624..65133
                     /product="Acetyltransferase, GNAT family"
                     /translation="MIRLVKETDAEAIMNIRKEIILSETTTKFFIVSPKKLPNDSNAER
                     EKIRKSNEKGNLYIVYEVDRKVVGFLLFNRYELERLQHAGTMGMGIKEAYCNQGIGTKL
                     IEFLISWAKGQKGLEKICLGVVSVNDRAIKVYKRMGFVEEGRQRKQIKYEDGSYGDDVL
                     MGFYIE"
                     /db_xref="SSO:000009631"
     gene            65328..66344
                     /product="Transcriptional regulator, LacI family"
                     /translation="MSTIEDVAKLAGLSRTTVSRVINNHPYVSDEKKKRVQLAMKHLGF
                     VPNSAARRLRKQKTETIAVLVPRITNPFFSRFIEAIEIAASEHKYKLIICQTRYLPEKE
                     MEYLQLLSTKQVDGIILCSLENPWEDVEPYLQHGPIVLCNEYIEEANIPTVKFDHAQGA
                     YIAAKHVLDQGYRNLIFCRGNETKLVSQQRKMGFLRAITEKSRQVEAIDFLENAFSWED
                     GKRIFHEVLKDKKNPTAILAGGDEVAAGIISEAKHHNWSIPDDLAVIGFDNQILSQITE
                     PGITTIEQPIDEMARKVVDLMMDKIHTKNYRQKELYEFELELLVKGSTMKKDTMLLA"
                     /db_xref="SSO:000025931"
     mRNA            65328..66344
     CDS             65328..66344
                     /product="Transcriptional regulator, LacI family"
                     /translation="MSTIEDVAKLAGLSRTTVSRVINNHPYVSDEKKKRVQLAMKHLGF
                     VPNSAARRLRKQKTETIAVLVPRITNPFFSRFIEAIEIAASEHKYKLIICQTRYLPEKE
                     MEYLQLLSTKQVDGIILCSLENPWEDVEPYLQHGPIVLCNEYIEEANIPTVKFDHAQGA
                     YIAAKHVLDQGYRNLIFCRGNETKLVSQQRKMGFLRAITEKSRQVEAIDFLENAFSWED
                     GKRIFHEVLKDKKNPTAILAGGDEVAAGIISEAKHHNWSIPDDLAVIGFDNQILSQITE
                     PGITTIEQPIDEMARKVVDLMMDKIHTKNYRQKELYEFELELLVKGSTMKKDTMLLA"
                     /db_xref="SSO:000025931"
     gene            complement(66384..66512)
                     /product="Uncharacterized protein YhfH"
                     /translation="MIDQPMEFFRNLPTKTCAHCGKEIDEQHEAYHNKCDDCVHEE"
                     /db_xref="SSO:000028341"
     mRNA            complement(66384..66512)
     CDS             complement(66384..66512)
                     /product="Uncharacterized protein YhfH"
                     /translation="MIDQPMEFFRNLPTKTCAHCGKEIDEQHEAYHNKCDDCVHEE"
                     /db_xref="SSO:000028341"
     gene            66716..67450
                     /product="Metal-dependent hydrolases of the beta-lactamase
                     superfamily I; PhnP protein"
                     /translation="MKMTVVGFWGGFPEAGEATSGYLFEHDGFRLLVDCGSGVLAQLQK
                     YITPSDIDAVVLSHYHHDHVADIGVLQYARLITSATTRQLPELPIYGHTFDENGFHSLT
                     HEPHTKGIAYNPEETLQVGPFSISFLKTVHPVTCFAMRITAGDGAVVYSADSSYIPEFI
                     PFTKDADLFICECNMYAHQEAAKAGHMNSTEVASIAKDANVKELLLTHLPHTGNPSNLV
                     TEAKQIFSGHITLAHSGYVWNS"
     mRNA            66716..67450
     CDS             66716..67450
                     /product="Metal-dependent hydrolases of the beta-lactamase
                     superfamily I; PhnP protein"
                     /translation="MKMTVVGFWGGFPEAGEATSGYLFEHDGFRLLVDCGSGVLAQLQK
                     YITPSDIDAVVLSHYHHDHVADIGVLQYARLITSATTRQLPELPIYGHTFDENGFHSLT
                     HEPHTKGIAYNPEETLQVGPFSISFLKTVHPVTCFAMRITAGDGAVVYSADSSYIPEFI
                     PFTKDADLFICECNMYAHQEAAKAGHMNSTEVASIAKDANVKELLLTHLPHTGNPSNLV
                     TEAKQIFSGHITLAHSGYVWNS"
     gene            67460..68449
                     /product="Lipoate-protein ligase A"
                     /translation="MLFIDNKGITDPRINLAIEEYCVKNLDINETYLLFYINEPSIIIG
                     KNQNTVEEINADYVKEKGIHVVRRLSGGGAVYHDLGNLNFSFITKDDGDSFSNFKKFTE
                     PVTKALGKLGVNAELSGRNDILAEGRKISGNAQFSTKGRMFSHGTLLFDSEIDHVVSAL
                     KVKMDKIQSKGIKSIRSRVANITEFLNEEMTTEEYRQLLLETIFEGETEIPTYELTEED
                     WKEIHKLSEERYRNWDWNYGKSPKFNLQHSHRFPVGQVDVRLEVKKGTVTECKIYGDFF
                     GSLDVHDIEERLTGVQFDKDTFTAALEGVDIARYFGNITTEDFLHLFF"
                     /db_xref="SSO:000004465"
     mRNA            67460..68449
     CDS             67460..68449
                     /product="Lipoate-protein ligase A"
                     /translation="MLFIDNKGITDPRINLAIEEYCVKNLDINETYLLFYINEPSIIIG
                     KNQNTVEEINADYVKEKGIHVVRRLSGGGAVYHDLGNLNFSFITKDDGDSFSNFKKFTE
                     PVTKALGKLGVNAELSGRNDILAEGRKISGNAQFSTKGRMFSHGTLLFDSEIDHVVSAL
                     KVKMDKIQSKGIKSIRSRVANITEFLNEEMTTEEYRQLLLETIFEGETEIPTYELTEED
                     WKEIHKLSEERYRNWDWNYGKSPKFNLQHSHRFPVGQVDVRLEVKKGTVTECKIYGDFF
                     GSLDVHDIEERLTGVQFDKDTFTAALEGVDIARYFGNITTEDFLHLFF"
                     /db_xref="SSO:000004465"
     gene            68621..69049
                     /product="putative lipoprotein"
                     /translation="MKRVMYVVLLLSFVIGMTACNSGSPSSRTILSIGKPAEDNVIYFT
                     HTDNKRKIHDIQDMFQNKKWKRNETFSTVNKTPDVVLSIDENNKGLPTLYVTVYFHENG
                     ADAINLFGEHTTLNKEELNKLREKMNAYYPKMISGLVL"
                     /db_xref="SSO:000020814"
     mRNA            68621..69049
     CDS             68621..69049
                     /product="putative lipoprotein"
                     /translation="MKRVMYVVLLLSFVIGMTACNSGSPSSRTILSIGKPAEDNVIYFT
                     HTDNKRKIHDIQDMFQNKKWKRNETFSTVNKTPDVVLSIDENNKGLPTLYVTVYFHENG
                     ADAINLFGEHTTLNKEELNKLREKMNAYYPKMISGLVL"
                     /db_xref="SSO:000020814"
     gene            69211..70743
                     /product="Long-chain-fatty-acid--CoA ligase (EC 6.2.1.3)"
                     /translation="MNLVQSLAETAKKKGDKPAYIFMDQSVSYDQLNKMVTRFSSNLAE
                     MGIGKGDNVALVVGNSPHFLVGLYGTMKAGATVIPVNPIYTADEMHYILQNGDVKTIIV
                     LDVLLPVIQSLTTRLPSLENIIICETSSDFNHTETEKMKTFTSFVGTGDTTYEGPELDE
                     EDVAVILYTSGTTGKPKGAMLTHKNLYSNANDVASYLQYTADDRVVAALPMFHVFCLTV
                     AVNAPIVNGATILMLPKFSPKEVFRICRTYEPTIFAGVPTMYNYLYLFEEASAEDVKTL
                     RLCISGGASMPVALLQNFEKRFNVIVSEGYGLSEASPVTCFNPLDRPRKPGSIGTNIWH
                     VENKIVNELGEEVPVGAVGELIVRGPNVMKGYYNAPEDTAATLKDGWLYTGDLAKMDEE
                     GYFYIVDRKKDIVLVGGYNVYPREVEEVLYTHQSVAEVVVIGVPDENLGEAVRAYVVLK
                     QANVTEEELMHYCTLHLAKYKVPKSIEFLIELPKNTTGKLLRRALREKAMQV"
                     /db_xref="SSO:000004543"
     mRNA            69211..70743
     CDS             69211..70743
                     /product="Long-chain-fatty-acid--CoA ligase (EC 6.2.1.3)"
                     /translation="MNLVQSLAETAKKKGDKPAYIFMDQSVSYDQLNKMVTRFSSNLAE
                     MGIGKGDNVALVVGNSPHFLVGLYGTMKAGATVIPVNPIYTADEMHYILQNGDVKTIIV
                     LDVLLPVIQSLTTRLPSLENIIICETSSDFNHTETEKMKTFTSFVGTGDTTYEGPELDE
                     EDVAVILYTSGTTGKPKGAMLTHKNLYSNANDVASYLQYTADDRVVAALPMFHVFCLTV
                     AVNAPIVNGATILMLPKFSPKEVFRICRTYEPTIFAGVPTMYNYLYLFEEASAEDVKTL
                     RLCISGGASMPVALLQNFEKRFNVIVSEGYGLSEASPVTCFNPLDRPRKPGSIGTNIWH
                     VENKIVNELGEEVPVGAVGELIVRGPNVMKGYYNAPEDTAATLKDGWLYTGDLAKMDEE
                     GYFYIVDRKKDIVLVGGYNVYPREVEEVLYTHQSVAEVVVIGVPDENLGEAVRAYVVLK
                     QANVTEEELMHYCTLHLAKYKVPKSIEFLIELPKNTTGKLLRRALREKAMQV"
                     /db_xref="SSO:000004543"
     gene            complement(70921..71508)
                     /product="FIG01232235: hypothetical protein"
                     /translation="MIDNRISKDYDHEIDDSLKEITDTTILLNFQKAIVSLYPHLIPIH
                     AFAYDAWDDIVMPLFYEMVYKTFAFKYGIDINFKETHTYMFSLNSYKGIHHIECVPKCT
                     TFKIYINEEWIEMDNKSLKENVFVFKSFGDGLHFLTDGIEIADAYRVGFDLVEVDIVST
                     ITGLPSKTSIFIDKEHVDFVFVAETYDTNIQN"
     mRNA            complement(70921..71508)
     CDS             complement(70921..71508)
                     /product="FIG01232235: hypothetical protein"
                     /translation="MIDNRISKDYDHEIDDSLKEITDTTILLNFQKAIVSLYPHLIPIH
                     AFAYDAWDDIVMPLFYEMVYKTFAFKYGIDINFKETHTYMFSLNSYKGIHHIECVPKCT
                     TFKIYINEEWIEMDNKSLKENVFVFKSFGDGLHFLTDGIEIADAYRVGFDLVEVDIVST
                     ITGLPSKTSIFIDKEHVDFVFVAETYDTNIQN"
     gene            71869..72087
                     /product="hypothetical protein"
                     /translation="MGGIIGIILIIGGMIPLIYAMIQIYRKWKEKGPSFALKSIIFLAV
                     SILLDTATTIILCIVAVFIGICLIIYT"
                     /db_xref="SSO:000009137"
     mRNA            71869..72087
     CDS             71869..72087
                     /product="hypothetical protein"
                     /translation="MGGIIGIILIIGGMIPLIYAMIQIYRKWKEKGPSFALKSIIFLAV
                     SILLDTATTIILCIVAVFIGICLIIYT"
                     /db_xref="SSO:000009137"
     gene            72137..72616
                     /product="FIG01233149: hypothetical protein"
                     /translation="MNFILHGSKHTVLASVFDSFQGREKEFNWLITDIEIVAHQEEKLI
                     RDYPKMSHPIVWIAGEDLSNLVKKYNPQFIWGVLSAFDKSINIDINNLLVEPYANGNEG
                     LWVPIPNIQHPQAKLEIVCWDSSLMLLLSNDININDKFRNYFKEAKDLNAYNSEF"
     mRNA            72137..72616
     CDS             72137..72616
                     /product="FIG01233149: hypothetical protein"
                     /translation="MNFILHGSKHTVLASVFDSFQGREKEFNWLITDIEIVAHQEEKLI
                     RDYPKMSHPIVWIAGEDLSNLVKKYNPQFIWGVLSAFDKSINIDINNLLVEPYANGNEG
                     LWVPIPNIQHPQAKLEIVCWDSSLMLLLSNDININDKFRNYFKEAKDLNAYNSEF"
     gene            72734..72850
                     /translation="MKDVIVSTLNSILLSGRYEYDQVGNRTKMKYEKVPAEN"
     mRNA            72734..72850
     CDS             72734..72850
                     /product=""
                     /translation="MKDVIVSTLNSILLSGRYEYDQVGNRTKMKYEKVPAEN"
     gene            complement(73234..73779)
                     /product="Transcriptional regulator, AcrR family"
                     /translation="MEKIDRRIIKSQNAIQSAFIEMLITDGFDEITVKNITEKANIGRK
                     TFYLHYLDKYNLLDKIVDDHLNQLREICDIKQTKGYIEGTFIWFEYFKEHKPFFASLFR
                     SNSTLSFQKKFLTFIMSELEKKLNANTSVNKNIDKHIVLKFLGTAVMGILESYVLDEID
                     DDIEYIATQVGELMRRNI"
                     /db_xref="SSO:000008246"
     mRNA            complement(73234..73779)
     CDS             complement(73234..73779)
                     /product="Transcriptional regulator, AcrR family"
                     /translation="MEKIDRRIIKSQNAIQSAFIEMLITDGFDEITVKNITEKANIGRK
                     TFYLHYLDKYNLLDKIVDDHLNQLREICDIKQTKGYIEGTFIWFEYFKEHKPFFASLFR
                     SNSTLSFQKKFLTFIMSELEKKLNANTSVNKNIDKHIVLKFLGTAVMGILESYVLDEID
                     DDIEYIATQVGELMRRNI"
                     /db_xref="SSO:000008246"
     gene            73949..74866
                     /product="Dienelactone hydrolase and related enzymes"
                     /translation="MAVTKGNIRFYARGLQVAGVLNIPEGAEEKKQNPAIVCVHPGSSC
                     KDQTAGLYAEKLAEQGYVTLAFDASYQGESEGTPRYIEEPAARVEDIRSAVDYLTTLPY
                     IDEERIGVLGVCAGGGYAINAAMTERRIKAVGTVVGANIGRLNRESNPIGVLEAIGQQR
                     TAEARGAEEMITNWIPKNQEELVAAGMTDIDIVEAVEYYTTPRGQSLNSPNKLNFTSMG
                     SVIGFDAFHLADTLLTQPLQIIVGSKQGAFGSYKDGHELYEKAASEKKDLLVVEGASHY
                     DLYDQPEPVRIAVEKLTIFYKEHL"
                     /db_xref="SSO:000013096"
     mRNA            73949..74866
     CDS             73949..74866
                     /product="Dienelactone hydrolase and related enzymes"
                     /translation="MAVTKGNIRFYARGLQVAGVLNIPEGAEEKKQNPAIVCVHPGSSC
                     KDQTAGLYAEKLAEQGYVTLAFDASYQGESEGTPRYIEEPAARVEDIRSAVDYLTTLPY
                     IDEERIGVLGVCAGGGYAINAAMTERRIKAVGTVVGANIGRLNRESNPIGVLEAIGQQR
                     TAEARGAEEMITNWIPKNQEELVAAGMTDIDIVEAVEYYTTPRGQSLNSPNKLNFTSMG
                     SVIGFDAFHLADTLLTQPLQIIVGSKQGAFGSYKDGHELYEKAASEKKDLLVVEGASHY
                     DLYDQPEPVRIAVEKLTIFYKEHL"
                     /db_xref="SSO:000013096"
     gene            75013..76119
                     /product="Phosphoesterase"
                     /translation="MKNLRYLNIFTILIIYTLLMFYIGWNGWVWLHAVFGWESWGYYAF
                     IVAFISYAYILVQVFKFLPFLRTIGSIWFAVIQYALMLLPLANIMVFLLQFSVEKEAAI
                     IWTGAAVIAAFIFIFAYGVFNAYSPVVRKYEVHIPKKVEGRKSLRIAMASDMHFGKLSG
                     VSHLKRLVRHVNEMEPDIILLPGDIIDDHPGVFIQKNMGPIMKQMKAPLGVYGVLGNHE
                     YYGRAVPEFLQEMDKIDIRILLDEVITIEDDFYLVGRRDKTERDRQSFEKLMSTVDKSM
                     PVIAMDHQPFELKQAADAGVDLLLSGHTHRGQMAPNHIVTRRMYELDWGYAQKGAFHAI
                     VSSGFGFWGPPLRLGSRSEIVQVEVTFE"
                     /db_xref="SSO:000021642"
     mRNA            75013..76119
     CDS             75013..76119
                     /product="Phosphoesterase"
                     /translation="MKNLRYLNIFTILIIYTLLMFYIGWNGWVWLHAVFGWESWGYYAF
                     IVAFISYAYILVQVFKFLPFLRTIGSIWFAVIQYALMLLPLANIMVFLLQFSVEKEAAI
                     IWTGAAVIAAFIFIFAYGVFNAYSPVVRKYEVHIPKKVEGRKSLRIAMASDMHFGKLSG
                     VSHLKRLVRHVNEMEPDIILLPGDIIDDHPGVFIQKNMGPIMKQMKAPLGVYGVLGNHE
                     YYGRAVPEFLQEMDKIDIRILLDEVITIEDDFYLVGRRDKTERDRQSFEKLMSTVDKSM
                     PVIAMDHQPFELKQAADAGVDLLLSGHTHRGQMAPNHIVTRRMYELDWGYAQKGAFHAI
                     VSSGFGFWGPPLRLGSRSEIVQVEVTFE"
                     /db_xref="SSO:000021642"
     gene            76241..77218
                     /product="dNTP triphosphohydrolase, broad substrate
                     specificity"
                     /translation="MIISDVLYGEFEVDQVVEELILSKSVQRLKGIHQAGASYLMNEKW
                     NVTRFEHSVGVMLLVKKLGGSAEEQIAGLLHDVSHTAFSHVIDYVFDNKDESYHEEIFS
                     SVVKNSEIPAILAKHGYNYEDILLDDSKWTLLERSAPELCADRVDYTLRDMYTYGYISL
                     EEVHSFLEDVIAVEKKMVLQSIEMAEWFTETYYKEVIDFFMQPMNIYGNDMLAKTLKVA
                     LHKRIIHADDFLLEDDELISKLQQCNDPEVEVLLSKVYPNIKVKEDRNDYDLHQKNKVR
                     LIDPPLLCEDEVIHSSVVSESIRQMSDIAYEKAVRGMYVKVISN"
                     /db_xref="SSO:000009081"
     mRNA            76241..77218
     CDS             76241..77218
                     /product="dNTP triphosphohydrolase, broad substrate
                     specificity"
                     /translation="MIISDVLYGEFEVDQVVEELILSKSVQRLKGIHQAGASYLMNEKW
                     NVTRFEHSVGVMLLVKKLGGSAEEQIAGLLHDVSHTAFSHVIDYVFDNKDESYHEEIFS
                     SVVKNSEIPAILAKHGYNYEDILLDDSKWTLLERSAPELCADRVDYTLRDMYTYGYISL
                     EEVHSFLEDVIAVEKKMVLQSIEMAEWFTETYYKEVIDFFMQPMNIYGNDMLAKTLKVA
                     LHKRIIHADDFLLEDDELISKLQQCNDPEVEVLLSKVYPNIKVKEDRNDYDLHQKNKVR
                     LIDPPLLCEDEVIHSSVVSESIRQMSDIAYEKAVRGMYVKVISN"
                     /db_xref="SSO:000009081"
     gene            complement(77262..78386)
                     /product="Sigma-M negative effector"
                     /translation="MGCAEFKKLWEKYGKGTLTHNEQEQLESHIETCEKCEAYLDELLT
                     KTEPIKKKLPPKDLKVPFWRIKWKHRLQTFGFILSICIVIYIIGGVLSAFYFQANNDKR
                     LEKIREVPSLALEATIPNSRVMGGGTSVEAFFRTNSQFDLVRTVGKKEMPLGTIETKSF
                     VSSVDVTKQTWMNPFYQPKLFFVHPKTEQGDYLKDSSKKVWDTLAKVHDGTVAEVAISF
                     DKAYTLKELEPLLYSIFEAQELPPNPVWYALDTGQERKNVDDYILHGGEAIGFPEHVRF
                     LDNETDGQKTQEDKVTEMMRVLSIHKKTVSKIAALSEKELNLDKRYEYVKENGVKVYGI
                     VITGPSKELLKLQNSPHVRYATLGDIEIWNWFDH"
                     /db_xref="SSO:000024648"
     mRNA            complement(77262..78386)
     CDS             complement(77262..78386)
                     /product="Sigma-M negative effector"
                     /translation="MGCAEFKKLWEKYGKGTLTHNEQEQLESHIETCEKCEAYLDELLT
                     KTEPIKKKLPPKDLKVPFWRIKWKHRLQTFGFILSICIVIYIIGGVLSAFYFQANNDKR
                     LEKIREVPSLALEATIPNSRVMGGGTSVEAFFRTNSQFDLVRTVGKKEMPLGTIETKSF
                     VSSVDVTKQTWMNPFYQPKLFFVHPKTEQGDYLKDSSKKVWDTLAKVHDGTVAEVAISF
                     DKAYTLKELEPLLYSIFEAQELPPNPVWYALDTGQERKNVDDYILHGGEAIGFPEHVRF
                     LDNETDGQKTQEDKVTEMMRVLSIHKKTVSKIAALSEKELNLDKRYEYVKENGVKVYGI
                     VITGPSKELLKLQNSPHVRYATLGDIEIWNWFDH"
                     /db_xref="SSO:000024648"
     gene            complement(78392..78835)
                     /product="RNA polymerase ECF-type sigma factor"
                     /translation="MQDLFRYLLSLTGDSPYAEDLMQETFYRMLVHIDYYKGEEIRPWL
                     FTIAYNAFIDWYRKEKKYKTTALAEFHLPNVPSTEHAYFVKHEIASWLENLAALPLERR
                     NALLLRDYYGFSYKEIAEMTGLSLAKVKIELHRGRKDTKSIKE"
                     /db_xref="SSO:000023836"
     mRNA            complement(78392..78835)
     CDS             complement(78392..78835)
                     /product="RNA polymerase ECF-type sigma factor"
                     /translation="MQDLFRYLLSLTGDSPYAEDLMQETFYRMLVHIDYYKGEEIRPWL
                     FTIAYNAFIDWYRKEKKYKTTALAEFHLPNVPSTEHAYFVKHEIASWLENLAALPLERR
                     NALLLRDYYGFSYKEIAEMTGLSLAKVKIELHRGRKDTKSIKE"
                     /db_xref="SSO:000023836"
     gene            79004..79906
                     /product="Transcriptional regulator, AraC family"
                     /translation="MESYETQIQRSIDYIEEDVMEKQTLRNLARVAGFSESHFHRVFQA
                     LVGDTVMEYVRKRRLARAAYQLSHTDEKVIDIAFEHGFQSHETFTRAFKKLFQMTPSEY
                     RKQEIETPMYYRVNVKQRKLNPYLGGIQMEYRIVNKPEFLVAGYELKTTSKEGKNHQDI
                     PVFWQEYLQKDLGTTIPNRKDTSQWVELGLCTDFNLETGDFTYIIGMEVTDFENVPNEI
                     AKRTFPAATYAVFTTPKVPHEEMVSSIHQTWNAVFSEWFPHSGYEHCGVTEFELYDERC
                     HEDKSEFAQVELWIPVKKK"
                     /db_xref="SSO:000023839"
     mRNA            79004..79906
     CDS             79004..79906
                     /product="Transcriptional regulator, AraC family"
                     /translation="MESYETQIQRSIDYIEEDVMEKQTLRNLARVAGFSESHFHRVFQA
                     LVGDTVMEYVRKRRLARAAYQLSHTDEKVIDIAFEHGFQSHETFTRAFKKLFQMTPSEY
                     RKQEIETPMYYRVNVKQRKLNPYLGGIQMEYRIVNKPEFLVAGYELKTTSKEGKNHQDI
                     PVFWQEYLQKDLGTTIPNRKDTSQWVELGLCTDFNLETGDFTYIIGMEVTDFENVPNEI
                     AKRTFPAATYAVFTTPKVPHEEMVSSIHQTWNAVFSEWFPHSGYEHCGVTEFELYDERC
                     HEDKSEFAQVELWIPVKKK"
                     /db_xref="SSO:000023839"
     gene            79967..80332
                     /product="Glyoxalase, Glyoxalase/Bleomycin resistance
                     protein/Dioxygenase superfamily"
                     /translation="MFKKLECVSIHTKDIEKSVSFYKEMGMKQNWMIEREIEEGAIWTL
                     IGLKFPDEKSSELVISNHPDINFTEVEVLVEDVQQTYESLKDNKDVKWIREPFPTESGH
                     VAVMEAPDENVFVLVGK"
                     /db_xref="SSO:000017445"
     mRNA            79967..80332
     CDS             79967..80332
                     /product="Glyoxalase, Glyoxalase/Bleomycin resistance
                     protein/Dioxygenase superfamily"
                     /translation="MFKKLECVSIHTKDIEKSVSFYKEMGMKQNWMIEREIEEGAIWTL
                     IGLKFPDEKSSELVISNHPDINFTEVEVLVEDVQQTYESLKDNKDVKWIREPFPTESGH
                     VAVMEAPDENVFVLVGK"
                     /db_xref="SSO:000017445"
     gene            complement(81011..82753)
                     /product="Sensor histidine kinase YvrG"
                     /translation="MNFNKRLIIQFIMQHVFVLVTLLIAVVAAFTYLIFLLTSTLYEPN
                     IPDSDSFTISRYISSKDGHISLQSEVQDLIKEKNDWLQVVDENGKILYHFNTPNDVPNA
                     YTKTSLVAYIQHHIESNYKFTYWEIELEEKKVLVIYGGMLKSNALLTAIQKEHSSLTMD
                     SFTLTDQEKQLLSKEKAALQIFNQNGEEVFSYTTGKKKTFSAIQIALNEKEPWNHKENT
                     SSFYDANSGNLLVVTAKNDHYYPDDEIEDVFTKKFLIGCGLILLIVFVYLVILSIWYGN
                     KFGKPLLHAMRWLKNIAGGKYEEPISKKGKPVRFRRSGKEKWSFRLFRDVTSSLEHLSI
                     TLKKNDAMRQVLQQTREEWITGLTHDLKTPLSSIYGYALLLESNQYNWTDRDIQQFGSV
                     MKEKSQYMTTLIDDLSLTYQLKNNSLPAQHVNVEINQFVQKVLLQFINNPTLQNQNIEF
                     VPSSNKIQYFIEEKWFQRIIENLLVNAVKHNNETTTVIVKLSQNANSFILSISDDGKGM
                     DEKTKELLFERYYRGTNTEESNIGTGLGLAITKQLVHAHNGTISVDSALGKGTTIILVF
                     PFRS"
                     /db_xref="SSO:000007401"
     mRNA            complement(81011..82753)
     CDS             complement(81011..82753)
                     /product="Sensor histidine kinase YvrG"
                     /translation="MNFNKRLIIQFIMQHVFVLVTLLIAVVAAFTYLIFLLTSTLYEPN
                     IPDSDSFTISRYISSKDGHISLQSEVQDLIKEKNDWLQVVDENGKILYHFNTPNDVPNA
                     YTKTSLVAYIQHHIESNYKFTYWEIELEEKKVLVIYGGMLKSNALLTAIQKEHSSLTMD
                     SFTLTDQEKQLLSKEKAALQIFNQNGEEVFSYTTGKKKTFSAIQIALNEKEPWNHKENT
                     SSFYDANSGNLLVVTAKNDHYYPDDEIEDVFTKKFLIGCGLILLIVFVYLVILSIWYGN
                     KFGKPLLHAMRWLKNIAGGKYEEPISKKGKPVRFRRSGKEKWSFRLFRDVTSSLEHLSI
                     TLKKNDAMRQVLQQTREEWITGLTHDLKTPLSSIYGYALLLESNQYNWTDRDIQQFGSV
                     MKEKSQYMTTLIDDLSLTYQLKNNSLPAQHVNVEINQFVQKVLLQFINNPTLQNQNIEF
                     VPSSNKIQYFIEEKWFQRIIENLLVNAVKHNNETTTVIVKLSQNANSFILSISDDGKGM
                     DEKTKELLFERYYRGTNTEESNIGTGLGLAITKQLVHAHNGTISVDSALGKGTTIILVF
                     PFRS"
                     /db_xref="SSO:000007401"
     gene            complement(82763..83467)
                     /product="Transcriptional regulatory protein YvrH"
                     /translation="MYQANILLVDDETAILQLLTTILEKEGFSHITTATSAEIALSLTK
                     ENNYDLIILDVMLPGQSGFDICPIIRQQTDCPIFFLSAKASDLDKISGFSYGADDYITK
                     PFNPLEVVARMKAQLRRHMKQAVPHEQNSHSISFGRFEIDQHSAELTVDGHIVECSAQL
                     FQLLLFFCENPNYVFSKEEIYEKVWGAPAYNGDDNTVMVHIRKLREKIEHDPSKPEYIK
                     TVRGLGYKFVTK"
                     /db_xref="SSO:000008262"
     mRNA            complement(82763..83467)
     CDS             complement(82763..83467)
                     /product="Transcriptional regulatory protein YvrH"
                     /translation="MYQANILLVDDETAILQLLTTILEKEGFSHITTATSAEIALSLTK
                     ENNYDLIILDVMLPGQSGFDICPIIRQQTDCPIFFLSAKASDLDKISGFSYGADDYITK
                     PFNPLEVVARMKAQLRRHMKQAVPHEQNSHSISFGRFEIDQHSAELTVDGHIVECSAQL
                     FQLLLFFCENPNYVFSKEEIYEKVWGAPAYNGDDNTVMVHIRKLREKIEHDPSKPEYIK
                     TVRGLGYKFVTK"
                     /db_xref="SSO:000008262"
     gene            83608..84456
                     /product="CAAX amino terminal protease family protein"
                     /translation="MNPFQVMRARYFLIVFALLILIARSSGDLLTSIFHIQNSSFINIL
                     IFYILPMVWIFYEYKKHRISFSLFVNKNETFNLVQVLYITVMLCIFSYGYLILYMYSFA
                     WITPDFIMNALHEPIIDSTGGYVYQVIRVVFIAPIIGEFVFRGFLLQRFATKWGTSIAT
                     IVVAILFALLHVDFLGAAIFSIVLSIVYIRTESLLMPIAIHMLNNAFVMGASFLISREK
                     IMSFADFSNYTTFFPGLIIFITGLNLVLIFLFVNRKYWSKEVPVIYAEQEKSFSDVVGS
                     K"
     mRNA            83608..84456
     CDS             83608..84456
                     /product="CAAX amino terminal protease family protein"
                     /translation="MNPFQVMRARYFLIVFALLILIARSSGDLLTSIFHIQNSSFINIL
                     IFYILPMVWIFYEYKKHRISFSLFVNKNETFNLVQVLYITVMLCIFSYGYLILYMYSFA
                     WITPDFIMNALHEPIIDSTGGYVYQVIRVVFIAPIIGEFVFRGFLLQRFATKWGTSIAT
                     IVVAILFALLHVDFLGAAIFSIVLSIVYIRTESLLMPIAIHMLNNAFVMGASFLISREK
                     IMSFADFSNYTTFFPGLIIFITGLNLVLIFLFVNRKYWSKEVPVIYAEQEKSFSDVVGS
                     K"
     gene            84458..84571
                     /product="FIG01229320: hypothetical protein"
                     /translation="MKKTVEKILKEIIDATSIADMCDKSFCNWIQPVVFVF"
     mRNA            84458..84571
     CDS             84458..84571
                     /product="FIG01229320: hypothetical protein"
                     /translation="MKKTVEKILKEIIDATSIADMCDKSFCNWIQPVVFVF"
     gene            84561..84788
                     /product="FIG01229320: hypothetical protein"
                     /translation="MFSSNHLKENIISLLIVLGVVLIFGLIVEEMMKRIFRKNGEKYMW
                     VHKVFEKVIVAFLLFYSMKTIIYFIALKHH"
     mRNA            84561..84788
     CDS             84561..84788
                     /product="FIG01229320: hypothetical protein"
                     /translation="MFSSNHLKENIISLLIVLGVVLIFGLIVEEMMKRIFRKNGEKYMW
                     VHKVFEKVIVAFLLFYSMKTIIYFIALKHH"
     gene            84820..85119
                     /product="FIG01225304: hypothetical protein"
                     /translation="MNETISSNKFFYLILLSLVLITTVNVILRWEEAYFFMYLALHLLG
                     ILCISGGVVTEKKSEESVNYMCVIGLILLLAVQGIMKYSSFSLQDFSLLIDVLP"
     mRNA            84820..85119
     CDS             84820..85119
                     /product="FIG01225304: hypothetical protein"
                     /translation="MNETISSNKFFYLILLSLVLITTVNVILRWEEAYFFMYLALHLLG
                     ILCISGGVVTEKKSEESVNYMCVIGLILLLAVQGIMKYSSFSLQDFSLLIDVLP"
     gene            85482..86750
                     /product="Uncharacterized metalloprotease YhfN"
                     /translation="MRKVIGWSLFLYVGFALLIYWYLFGWNHELIPDMYKGTSADPETF
                     MSARELTLSQDYSRVKNLLYFLATPLEWIILLFVLVLGISRKFEKWSKETTKISVLQVA
                     IYLFYLSLLTTVLALPMQWIGRKVSVDYGISTQSIQSWIKDHVIGFWESYATMLIVVTV
                     LLWLIRKFPKRWWLAGWALSVPFTIFLTFIQPVVIDPLYNDFSTLKNKELETKILAIAD
                     KADIPAKHVYEVNMSEKTNALNAYVTGIGPNARIVMWDTTLKQLKDKEILFIMAHEMGH
                     YVMKHIYFGVASYVLLSFIGMFLISRIINMCIRKWGDTLQISKVACFSILPLFFLISSI
                     LSFAAQPATNYVSRIEERAADQYALNMTKDGKSGVKTFQYLSKTSLSQVNPPALVKFFL
                     YTHPPIFERIHTFEQYEKQSKKE"
                     /db_xref="SSO:000027359"
     mRNA            85482..86750
     CDS             85482..86750
                     /product="Uncharacterized metalloprotease YhfN"
                     /translation="MRKVIGWSLFLYVGFALLIYWYLFGWNHELIPDMYKGTSADPETF
                     MSARELTLSQDYSRVKNLLYFLATPLEWIILLFVLVLGISRKFEKWSKETTKISVLQVA
                     IYLFYLSLLTTVLALPMQWIGRKVSVDYGISTQSIQSWIKDHVIGFWESYATMLIVVTV
                     LLWLIRKFPKRWWLAGWALSVPFTIFLTFIQPVVIDPLYNDFSTLKNKELETKILAIAD
                     KADIPAKHVYEVNMSEKTNALNAYVTGIGPNARIVMWDTTLKQLKDKEILFIMAHEMGH
                     YVMKHIYFGVASYVLLSFIGMFLISRIINMCIRKWGDTLQISKVACFSILPLFFLISSI
                     LSFAAQPATNYVSRIEERAADQYALNMTKDGKSGVKTFQYLSKTSLSQVNPPALVKFFL
                     YTHPPIFERIHTFEQYEKQSKKE"
                     /db_xref="SSO:000027359"
     gene            86887..88614
                     /product="Methyl-accepting chemotaxis sensor/transducer
                     protein"
                     /translation="MYFLQNLKVKYKLLSLISLAVLGMVIMSSVAINSINKIKHDTEVV
                     VDDYQYSAILLEGMLRTQNSLEYNLLELITASQNEVANKEGIIDNIEKDLKKYDSLLKE
                     YDDGFNLSKQEDELFQKMKKSLPSYKDTYKKLFEKAKATNEPQMVNEFQKKLKPKGIEL
                     AGYAVDLESYVSNLADQVFKDSQKMIDRSVITFIILVVVTTIVICIVSYIISRLIVAPL
                     QTVSRMMERAKEGDLTVHGDYNAKDELGVLVSNFNEMIAGLRTNMQEVENNIQLLFQHA
                     DGVASASEVSSSAAKKITMDIEEVANGAESQMQAMEQTAGAMEELTQGMQSIVNTSSSV
                     NELSAQSALDAENGNKLMKQMIQQMDTIQNSVHSGVKQVETMKEQSEEIVKIIDVMQGI
                     TSQINLLALNAAIEAARAGESGRGFAIVADEVRKLAEQSSDSAKQIENLITQVMGTTNH
                     TVHMMGKVDNEVQAGTQVVMHTEKVFGTITEKVQQVSEQIQTVSMSTDEIAASSEEISA
                     SAEDMAQISQRSSDRTDRVKESIQQQEKSVQEISVSIEHMHNAAGKLKQIVAQFTLQK"
                     /db_xref="SSO:000019590"
     mRNA            86887..88614
     CDS             86887..88614
                     /product="Methyl-accepting chemotaxis sensor/transducer
                     protein"
                     /translation="MYFLQNLKVKYKLLSLISLAVLGMVIMSSVAINSINKIKHDTEVV
                     VDDYQYSAILLEGMLRTQNSLEYNLLELITASQNEVANKEGIIDNIEKDLKKYDSLLKE
                     YDDGFNLSKQEDELFQKMKKSLPSYKDTYKKLFEKAKATNEPQMVNEFQKKLKPKGIEL
                     AGYAVDLESYVSNLADQVFKDSQKMIDRSVITFIILVVVTTIVICIVSYIISRLIVAPL
                     QTVSRMMERAKEGDLTVHGDYNAKDELGVLVSNFNEMIAGLRTNMQEVENNIQLLFQHA
                     DGVASASEVSSSAAKKITMDIEEVANGAESQMQAMEQTAGAMEELTQGMQSIVNTSSSV
                     NELSAQSALDAENGNKLMKQMIQQMDTIQNSVHSGVKQVETMKEQSEEIVKIIDVMQGI
                     TSQINLLALNAAIEAARAGESGRGFAIVADEVRKLAEQSSDSAKQIENLITQVMGTTNH
                     TVHMMGKVDNEVQAGTQVVMHTEKVFGTITEKVQQVSEQIQTVSMSTDEIAASSEEISA
                     SAEDMAQISQRSSDRTDRVKESIQQQEKSVQEISVSIEHMHNAAGKLKQIVAQFTLQK"
                     /db_xref="SSO:000019590"
     gene            88801..88974
                     /product="Uncharacterized transporter YxxF, EamA family"
                     /translation="MFLDPAVAILLDTVFTGFRPTSMQVVGIILIFVGMALTFRKGREG
                     ELSVERNATSEI"
                     /db_xref="SSO:000028801"
     mRNA            88801..88974
     CDS             88801..88974
                     /product="Uncharacterized transporter YxxF, EamA family"
                     /translation="MFLDPAVAILLDTVFTGFRPTSMQVVGIILIFVGMALTFRKGREG
                     ELSVERNATSEI"
                     /db_xref="SSO:000028801"
     gene            89256..89912
                     /product="S-layer homology domain"
                     /translation="MKKKILGVMMIATMAGGIFAGTNVTPVKAEEYPQMIVFEDVPYGF
                     WAYDAIMDLAYHKIILGYGNGKYGVGDLTTREQVAGIIYRTLEMKEEGSVANPYKDISD
                     STTTFKKEILALTKRGVFTGDGQGNFRPKAPVSRAEMAVILKRAFTFETKQKHTFKDIP
                     KGHWAEDAISALQSNNVVRGTGNGMYELNRPVPREQYAQFINNAIINYHLKEDWR"
                     /db_xref="SSO:000024268"
     mRNA            89256..89912
     CDS             89256..89912
                     /product="S-layer homology domain"
                     /translation="MKKKILGVMMIATMAGGIFAGTNVTPVKAEEYPQMIVFEDVPYGF
                     WAYDAIMDLAYHKIILGYGNGKYGVGDLTTREQVAGIIYRTLEMKEEGSVANPYKDISD
                     STTTFKKEILALTKRGVFTGDGQGNFRPKAPVSRAEMAVILKRAFTFETKQKHTFKDIP
                     KGHWAEDAISALQSNNVVRGTGNGMYELNRPVPREQYAQFINNAIINYHLKEDWR"
                     /db_xref="SSO:000024268"
     gene            90154..90816
                     /product="S-layer homology domain"
                     /translation="MSKKLLKTATALTIMGGVLFSAESNNVKAESAPLQKTNTIVFKDV
                     PKGHWAYEAIHDLAEQEIILGYGDGIFGFGDNVTREQVAALIYRVFDMEEQDEYENPYG
                     DIDENSTSFIEEILALTEMGIFQGDENGNFRPKATLTRAEMAQVLTNAFDLQAKGSHNF
                     NDVSANSWATNAISAVQTNGITMGIGEGKFGPSMKVTREQYAQFLHRAILHDMEQGQ"
                     /db_xref="SSO:000024268"
     mRNA            90154..90816
     CDS             90154..90816
                     /product="S-layer homology domain"
                     /translation="MSKKLLKTATALTIMGGVLFSAESNNVKAESAPLQKTNTIVFKDV
                     PKGHWAYEAIHDLAEQEIILGYGDGIFGFGDNVTREQVAALIYRVFDMEEQDEYENPYG
                     DIDENSTSFIEEILALTEMGIFQGDENGNFRPKATLTRAEMAQVLTNAFDLQAKGSHNF
                     NDVSANSWATNAISAVQTNGITMGIGEGKFGPSMKVTREQYAQFLHRAILHDMEQGQ"
                     /db_xref="SSO:000024268"
     gene            91038..92627
                     /product="Malate synthase (EC 2.3.3.9)"
                     /translation="MSTQTSRVTLVGEMLPAYNEILTPEVLSFLKELHENFNERRIELL
                     QKRVEKQKRIDAGEFPKFLEETKHIREADWTIAKLPKDLEDRRVEITGPVDRKMVINAL
                     NSGAHLFMADFEDSNSPTWENAVEGQINLRDAVKGTISHENDKGKEYRLNEKTAVLIVR
                     PRGWHLEEKHMQVDGENMSGSLVDFGLYFFHNAKALLAKGSGPYFYLPKMESYLEARLW
                     NDVFVFAQKYIGIPNGTIKATVLLETIHASFEMDEILYELKDHSAGLNCGRWDYIFSFL
                     KSFRNHNKFLLPDRAQVTMTAPFMRSYSLKVIQTCHRRNAPAIGGMAAQIPIKNNPEAN
                     EAAFEKVRADKEREALDGHDGTWVAHPGLVPVAMEVFNHIMKTPNQIFRKREEICVTEN
                     DLLEVPVGTITEEGLRMNISVGIQYIASWLSGRGAAPIYNLMEDAATAEISRAQVWQWI
                     RHEGGKLNDGRNITLELMEELKEEELAKIEREIGKEAFKKGRFQEATMLFTNLVRNDEF
                     VPFLTLPGYEIL"
                     /db_xref="SSO:000004672"
     mRNA            91038..92627
     CDS             91038..92627
                     /product="Malate synthase (EC 2.3.3.9)"
                     /translation="MSTQTSRVTLVGEMLPAYNEILTPEVLSFLKELHENFNERRIELL
                     QKRVEKQKRIDAGEFPKFLEETKHIREADWTIAKLPKDLEDRRVEITGPVDRKMVINAL
                     NSGAHLFMADFEDSNSPTWENAVEGQINLRDAVKGTISHENDKGKEYRLNEKTAVLIVR
                     PRGWHLEEKHMQVDGENMSGSLVDFGLYFFHNAKALLAKGSGPYFYLPKMESYLEARLW
                     NDVFVFAQKYIGIPNGTIKATVLLETIHASFEMDEILYELKDHSAGLNCGRWDYIFSFL
                     KSFRNHNKFLLPDRAQVTMTAPFMRSYSLKVIQTCHRRNAPAIGGMAAQIPIKNNPEAN
                     EAAFEKVRADKEREALDGHDGTWVAHPGLVPVAMEVFNHIMKTPNQIFRKREEICVTEN
                     DLLEVPVGTITEEGLRMNISVGIQYIASWLSGRGAAPIYNLMEDAATAEISRAQVWQWI
                     RHEGGKLNDGRNITLELMEELKEEELAKIEREIGKEAFKKGRFQEATMLFTNLVRNDEF
                     VPFLTLPGYEIL"
                     /db_xref="SSO:000004672"
     gene            92651..93928
                     /product="Isocitrate lyase (EC 4.1.3.1)"
                     /translation="MKNERIEKLQESWELDERWKGITRPYSAEDVIRLRGSIDIEHTLA
                     RRGAEKLWTSLHTEDYINALGALTGNQAMQQVKAGLKAIYLSGWQVAADANLSGHMYPD
                     QSLYPANSVPAVVKRINQTLQRADQIQHMEGSDDTDYFVPIVADAEAGFGGQLNVFELM
                     KGMIEAGASGVHFEDQLSSEKKCGHLGGKVLLPTQTAVRNLISARLAADVMGVPTIIVA
                     RTDADAADLITSDIDPVDKAFITGERTPEGFYRTNAGLDQAIARGLAYAPYADLVWCET
                     SEPNLEDAKRFADAIHKEHPGKLLAYNCSPSFNWKQKLDEKTIASFQKEIASYGYKFQF
                     VTLAGFHSLNYGMFELARGYKERGMAAYSELQQAEFAAEKHGYSATRHQREVGTGYFDE
                     VAQVITGGTSSTTALKGSTEEAQFTK"
                     /db_xref="SSO:000004053"
     mRNA            92651..93928
     CDS             92651..93928
                     /product="Isocitrate lyase (EC 4.1.3.1)"
                     /translation="MKNERIEKLQESWELDERWKGITRPYSAEDVIRLRGSIDIEHTLA
                     RRGAEKLWTSLHTEDYINALGALTGNQAMQQVKAGLKAIYLSGWQVAADANLSGHMYPD
                     QSLYPANSVPAVVKRINQTLQRADQIQHMEGSDDTDYFVPIVADAEAGFGGQLNVFELM
                     KGMIEAGASGVHFEDQLSSEKKCGHLGGKVLLPTQTAVRNLISARLAADVMGVPTIIVA
                     RTDADAADLITSDIDPVDKAFITGERTPEGFYRTNAGLDQAIARGLAYAPYADLVWCET
                     SEPNLEDAKRFADAIHKEHPGKLLAYNCSPSFNWKQKLDEKTIASFQKEIASYGYKFQF
                     VTLAGFHSLNYGMFELARGYKERGMAAYSELQQAEFAAEKHGYSATRHQREVGTGYFDE
                     VAQVITGGTSSTTALKGSTEEAQFTK"
                     /db_xref="SSO:000004053"
     gene            complement(94038..94829)
                     /product="trifolitoxin immunity domain protein"
                     /translation="MSNYDNEEKLTGGNVSNVYRSENTVRRELKPDSAKIHKLLQHLEN
                     KGFHYTPKFLGVDEEDREVLSFIEGEAGNYPSKEYMRSNDVLKGIAKMLRLYHDAVSDF
                     PLLDDWKPMDHTPNNIEVLCHNDFAIYNIIFNNEKPVGIIDFDVAAPGPRLWDIAYTLY
                     TCVPLSRVYYTESGEAIHYESSQHADRIKERVKLFVQSYGKNMDEDYLGMVLLRLEGLC
                     TYMKRKAQEGDLNFQRMIDEGHLEHYEKDMKFIRNHRAEWR"
                     /db_xref="SSO:000033690"
     mRNA            complement(94038..94829)
     CDS             complement(94038..94829)
                     /product="trifolitoxin immunity domain protein"
                     /translation="MSNYDNEEKLTGGNVSNVYRSENTVRRELKPDSAKIHKLLQHLEN
                     KGFHYTPKFLGVDEEDREVLSFIEGEAGNYPSKEYMRSNDVLKGIAKMLRLYHDAVSDF
                     PLLDDWKPMDHTPNNIEVLCHNDFAIYNIIFNNEKPVGIIDFDVAAPGPRLWDIAYTLY
                     TCVPLSRVYYTESGEAIHYESSQHADRIKERVKLFVQSYGKNMDEDYLGMVLLRLEGLC
                     TYMKRKAQEGDLNFQRMIDEGHLEHYEKDMKFIRNHRAEWR"
                     /db_xref="SSO:000033690"
     gene            complement(94849..95343)
                     /product="FIG01225146: hypothetical protein"
                     /translation="MNNKIPRKTLKRIEEDIENNNLGKARDRLHGLIFTYPNELHLRKQ
                     LGDIYYKLQYPEMAGRYWYLEEHKTDIMHESCLLFEKSMGNNPHHIALALKFKGDSNHI
                     KALYKDQPLSSVQKKVAEELIYEYKETWQDKLVPFGCLAFLACLLFSAIVGLFTIWNWI
                     F"
     mRNA            complement(94849..95343)
     CDS             complement(94849..95343)
                     /product="FIG01225146: hypothetical protein"
                     /translation="MNNKIPRKTLKRIEEDIENNNLGKARDRLHGLIFTYPNELHLRKQ
                     LGDIYYKLQYPEMAGRYWYLEEHKTDIMHESCLLFEKSMGNNPHHIALALKFKGDSNHI
                     KALYKDQPLSSVQKKVAEELIYEYKETWQDKLVPFGCLAFLACLLFSAIVGLFTIWNWI
                     F"
     gene            95627..95830
                     /product="Cold shock protein of CSP family"
                     /translation="MAVTGQVKWFNNEKGFGFIEVPGENDVFVHFSAIETDGFKSLEEG
                     QKVSFEIEDGNRGPQAKNVIKL"
                     /db_xref="SSO:000012339"
     mRNA            95627..95830
     CDS             95627..95830
                     /product="Cold shock protein of CSP family"
                     /translation="MAVTGQVKWFNNEKGFGFIEVPGENDVFVHFSAIETDGFKSLEEG
                     QKVSFEIEDGNRGPQAKNVIKL"
                     /db_xref="SSO:000012339"
     gene            complement(96033..96236)
                     /product="FIG01225640: hypothetical protein"
                     /translation="MDKENPLNQQVNSIPSDALNTPSKEQEQLLETSSQNVQNSNNNAN
                     KKDVTQGLSGKDFPISTENTNL"
     mRNA            complement(96033..96236)
     CDS             complement(96033..96236)
                     /product="FIG01225640: hypothetical protein"
                     /translation="MDKENPLNQQVNSIPSDALNTPSKEQEQLLETSSQNVQNSNNNAN
                     KKDVTQGLSGKDFPISTENTNL"
     gene            complement(96587..96772)
                     /product="FIG01226346: hypothetical protein"
                     /translation="MEEKEIQPSIQMKNSSVIIVKNSASIIFGLFFILLFFAKPFRKSK
                     CTECKKREKKNVAKKE"
     mRNA            complement(96587..96772)
     CDS             complement(96587..96772)
                     /product="FIG01226346: hypothetical protein"
                     /translation="MEEKEIQPSIQMKNSSVIIVKNSASIIFGLFFILLFFAKPFRKSK
                     CTECKKREKKNVAKKE"
     gene            97056..97637
                     /product="Competence transcription factor"
                     /translation="MESKVERYVENYVVTKNTMALLPVILSEKKIVTRVVEMNDSFFVF
                     QKPLDIIERSCRKHGSSFLGRKEGTKELTHITHKAPIAISPTDQLYFFPTYSYSRKECA
                     WLSHFYIEGNKELKDGNLIIRFINGFAVKLEISKTSFENQQNRTAKLRTEYEDRRKKQG
                     SPCFKEIDKKEESTLRPAYERVYFVKEGEV"
                     /db_xref="SSO:000012380"
     mRNA            97056..97637
     CDS             97056..97637
                     /product="Competence transcription factor"
                     /translation="MESKVERYVENYVVTKNTMALLPVILSEKKIVTRVVEMNDSFFVF
                     QKPLDIIERSCRKHGSSFLGRKEGTKELTHITHKAPIAISPTDQLYFFPTYSYSRKECA
                     WLSHFYIEGNKELKDGNLIIRFINGFAVKLEISKTSFENQQNRTAKLRTEYEDRRKKQG
                     SPCFKEIDKKEESTLRPAYERVYFVKEGEV"
                     /db_xref="SSO:000012380"
     gene            97642..97779
                     /translation="MGESPFFFCLSAIYRAVRRTHQNSAKAKKLGGALLPVKAGLVRVD
                     "
     mRNA            97642..97779
     CDS             97642..97779
                     /product=""
                     /translation="MGESPFFFCLSAIYRAVRRTHQNSAKAKKLGGALLPVKAGLVRVD
                     "
     gene            98063..98656
                     /product="Uncharacterized membrane protein YhjE"
                     /translation="MDFQTIKEYFSPENMDHIVESYKAFGPLLGIGLPMIEALIPALPL
                     IVFVLANAVAFGFWLGFLYSWLGSVMGALLVFFIIRHFGRSRFFSFVNKHERVRKAMGW
                     IERKGFAPIFVIFCFPFTPSALINVVAGLSRISVKQFGLALAFGKLVMIFILTYIGHDL
                     MSFIHNPVKSVIVAIGIFILWYVGKKIEVKLELH"
                     /db_xref="SSO:000027266"
     mRNA            98063..98656
     CDS             98063..98656
                     /product="Uncharacterized membrane protein YhjE"
                     /translation="MDFQTIKEYFSPENMDHIVESYKAFGPLLGIGLPMIEALIPALPL
                     IVFVLANAVAFGFWLGFLYSWLGSVMGALLVFFIIRHFGRSRFFSFVNKHERVRKAMGW
                     IERKGFAPIFVIFCFPFTPSALINVVAGLSRISVKQFGLALAFGKLVMIFILTYIGHDL
                     MSFIHNPVKSVIVAIGIFILWYVGKKIEVKLELH"
                     /db_xref="SSO:000027266"
     gene            98713..99276
                     /product="Signal peptidase I (EC 3.4.21.89)"
                     /translation="MKKTLKKEGIEWIRTILIGVLLAVFFRTFFFSTYVVEGKSMMPTL
                     QDGNMLVVNKVSYQVGDLNRFDVVVFHANKKEDYVKRIIGLPGDHIEYKHDKLYINGQF
                     IDEPYLEKYKKEINGRQLTGDFKLEELTKEKLVPPGFIFVVGDNRLGSWDSRHFGFVKA
                     DTVVGKVDLRYWPIQEVQTNFSKG"
                     /db_xref="SSO:000007517"
     mRNA            98713..99276
     CDS             98713..99276
                     /product="Signal peptidase I (EC 3.4.21.89)"
                     /translation="MKKTLKKEGIEWIRTILIGVLLAVFFRTFFFSTYVVEGKSMMPTL
                     QDGNMLVVNKVSYQVGDLNRFDVVVFHANKKEDYVKRIIGLPGDHIEYKHDKLYINGQF
                     IDEPYLEKYKKEINGRQLTGDFKLEELTKEKLVPPGFIFVVGDNRLGSWDSRHFGFVKA
                     DTVVGKVDLRYWPIQEVQTNFSKG"
                     /db_xref="SSO:000007517"
     gene            99392..102907
                     /product="ATP-dependent helicase/nuclease AddAB, subunit B"
                     /translation="MSLRFVIGRAGSGKSTLCLREVQEELKQRPRGKTILYLVPEQMTF
                     QTQQALIGSEDVRGSIRAQVFSFSRLAWKVLQEVGGASRLHIDEAGVHMLLRKIVESRK
                     DGLSVFQKAAEQNGFFEHLGSMIAEFKRYNVTPSNVYEMWQQLDAHSSSAEQKLLANKV
                     YDLQLLYDDFERALIGKYLDSEDYLQLLVEKLPQSEYVNGAEIYIDGFHSFSPQELEIV
                     RQLMICGARVTITLTIDEKTLAQPVNELDLFYETTLTYEKIKQVAREEKIEIEKTIPLM
                     EQPRFHSPALAHLEAHYEARPNEKFNGEASVTISTAANLRAEVEGVAREIRKLVADERY
                     RYRDIAVLLRNGESYYDVMRTLFTDYNIPHFIDEKRPMSHHPLVECIRSALEIISGNWR
                     YDAVFRCVKTELLYPLDVRKETMREEMDEFENYCLAYGVQGKRWTSEDPWMYRRYRSLD
                     DTNGMITDSEREMEEKINRLRDVVRPPVIRMQKRLKRAGTVMQMCEAVYLFLEELDVSK
                     KLEELRIRAEESGDFLFATDHEQVWEEVMSLLDTFVEMLGEEKMSLSMFTDVMSTGLEA
                     LQFANIPPSLDQVLIANIDHSRLSDVKATFIIGVNEGVIPAAPMDEGMLSDEEREVLGA
                     AGIELAPTTRQTLLEEQFVMYQMVTRASERLYISCPLADEEGKTLLASSFIKKIKRMFP
                     NVKDSFITNDVNDLSRSEQISYVATPEVTLSYVMQQLQTWKRYGFEGNLDFWWDVYNFY
                     VTSDEWKQKSSRVLSSLFYRNRAKKLSTAVSRDLYGDIIKGSVSRMELFNRCAYAHFAQ
                     HGLSLRERDIFKLDAPDIGELFHAALKKIADKLLRENRTWADLSIKECEHLSVLVIEEI
                     APLLQRQILLSSNRHFYLKQKLQQIIFRTSIILREHAKSSGFVPVDLEVPFGMGGTGSL
                     PPMEFSLPNGVKMEVVGRIDRVDKAEDENGTFLRIIDYKSSSKALDLTEVYYGLALQML
                     TYLDVVTSNAQTWMKKGQAASPAGVLYFHIHNPIVEMKGDASEAEIEKEILKKFKMKGL
                     VLGDADVVRLMDNKLSTGSSDIISAGLKKDGSFSARSSIASEQEFNILQKYVHHTFENI
                     GKDITEGVIDIAPYKMGNKAACTFCNFKSVCQFDESLEDNQFRTLKDMKDSEAMEKIRE
                     EVGGE"
                     /db_xref="SSO:000034410"
     mRNA            99392..102907
     CDS             99392..102907
                     /product="ATP-dependent helicase/nuclease AddAB, subunit B"
                     /translation="MSLRFVIGRAGSGKSTLCLREVQEELKQRPRGKTILYLVPEQMTF
                     QTQQALIGSEDVRGSIRAQVFSFSRLAWKVLQEVGGASRLHIDEAGVHMLLRKIVESRK
                     DGLSVFQKAAEQNGFFEHLGSMIAEFKRYNVTPSNVYEMWQQLDAHSSSAEQKLLANKV
                     YDLQLLYDDFERALIGKYLDSEDYLQLLVEKLPQSEYVNGAEIYIDGFHSFSPQELEIV
                     RQLMICGARVTITLTIDEKTLAQPVNELDLFYETTLTYEKIKQVAREEKIEIEKTIPLM
                     EQPRFHSPALAHLEAHYEARPNEKFNGEASVTISTAANLRAEVEGVAREIRKLVADERY
                     RYRDIAVLLRNGESYYDVMRTLFTDYNIPHFIDEKRPMSHHPLVECIRSALEIISGNWR
                     YDAVFRCVKTELLYPLDVRKETMREEMDEFENYCLAYGVQGKRWTSEDPWMYRRYRSLD
                     DTNGMITDSEREMEEKINRLRDVVRPPVIRMQKRLKRAGTVMQMCEAVYLFLEELDVSK
                     KLEELRIRAEESGDFLFATDHEQVWEEVMSLLDTFVEMLGEEKMSLSMFTDVMSTGLEA
                     LQFANIPPSLDQVLIANIDHSRLSDVKATFIIGVNEGVIPAAPMDEGMLSDEEREVLGA
                     AGIELAPTTRQTLLEEQFVMYQMVTRASERLYISCPLADEEGKTLLASSFIKKIKRMFP
                     NVKDSFITNDVNDLSRSEQISYVATPEVTLSYVMQQLQTWKRYGFEGNLDFWWDVYNFY
                     VTSDEWKQKSSRVLSSLFYRNRAKKLSTAVSRDLYGDIIKGSVSRMELFNRCAYAHFAQ
                     HGLSLRERDIFKLDAPDIGELFHAALKKIADKLLRENRTWADLSIKECEHLSVLVIEEI
                     APLLQRQILLSSNRHFYLKQKLQQIIFRTSIILREHAKSSGFVPVDLEVPFGMGGTGSL
                     PPMEFSLPNGVKMEVVGRIDRVDKAEDENGTFLRIIDYKSSSKALDLTEVYYGLALQML
                     TYLDVVTSNAQTWMKKGQAASPAGVLYFHIHNPIVEMKGDASEAEIEKEILKKFKMKGL
                     VLGDADVVRLMDNKLSTGSSDIISAGLKKDGSFSARSSIASEQEFNILQKYVHHTFENI
                     GKDITEGVIDIAPYKMGNKAACTFCNFKSVCQFDESLEDNQFRTLKDMKDSEAMEKIRE
                     EVGGE"
                     /db_xref="SSO:000034410"
     gene            102904..106629
                     /product="ATP-dependent helicase/nuclease AddAB, subunit A"
                     /translation="MIENWPKKPEGSQWTDDQWKAVVANGRDILVAAAAGSGKTAVLVE
                     RIIKKIINEENPVDVDRLLVVTFTNAAAQEMKNRIGEALEKVLIDEPGSQHVRKQLSLL
                     NKASISTIHSFCLQVIRGYYYMLDVDPRFRIANQTENELLKEEVLDDILEEEYGIEDNT
                     IFFELVDRYTSDRSDDDLQRMILALHTESRAHPNPEKWLDKLVEAYDVEGKTIEDLVYA
                     SYLLEDVKFQLETAEQHIRKATELAMLPDGPAPRVETLQADVALLGTLSSAARESWTSV
                     YEAMQNVSWQTLKRIKKSDYNEDVVKQVDSLRNKAKDEVKKLQEELFSRKPESFLRDFQ
                     DMHPVLEKLVQLVKVFTERFQAMKRDKGMVDFTDLEHFCLQILSEQSENGEMNPSAVAL
                     QYRNKFTEVLVDEYQDTNFVQESIIKFVTKDSESEGNLFMVGDVKQSIYRFRLAEPGLF
                     LGKYKRFTQEGLGGGMKIDLAKNFRSRHEVLAGTNFIFKQIMGEEVGEIDYDADAELKL
                     GATYPEGEDVAAELLCIQQTEEEVIDGEEGAEVEKAQLEARLMAQRIKAMVDSGYEVYD
                     RKTDSMRPVQYRDFVILLRSMPWAPQIMEELKLQGIPVYADLATGYFEATEVNIMMNVF
                     RVIDNPMQDIPLAAVLRSPIVGLNDEDLATLRAHGKKGSFYEVMSSFLKGAPLEEEQEL
                     HEKLEWFYNLLQGWREFARQQSLSDLIWKVYGETGYYDFVGGLPAGKQRQANLRVLYDR
                     ARQYEATSFRGLFRFLRFIERILERGDDMGTARALGEQEDVVRIMTIHKSKGLEFPVVF
                     VAGLGRRFNTQDLMKRFLLHKDFGFGSQFIDPRKRIKYTTLSQLAIKRKMKMELIAEEM
                     RVLYVALTRAKEKLILIGTVKDANKEMEKWLDAREHSEWLLPDHIRAGASCYLDWIAPS
                     LYRHRDSEMLLELGQGSIPDEIYGYDTNWKVEVVDGNTLLAPEPVQEEKQELLEALREK
                     KAVPLQSERKEEVYDRLMWKYGYEDATSYRAKQSVTEIKRNYQSEEGSDNAFIKKLRAP
                     IKTRPRFMEKKGLTYAERGTAVHAVMQHVDLKKPITVEVLQEQIAGMVNKELLTFEQAE
                     EIAIEKVISFFDSDLGKRVLAAKSVEREVPFTMMLAAEEAYQDWQGKSEETILVQGVID
                     CMIEEEDGITLIDFKTDTIEGKFPGGFEQAKPILEDRYKVQLSLYAKALEKSLQHPVKE
                     KCLYFFDGNHVVNIEE"
                     /db_xref="SSO:000034409"
     mRNA            102904..106629
     CDS             102904..106629
                     /product="ATP-dependent helicase/nuclease AddAB, subunit A"
                     /translation="MIENWPKKPEGSQWTDDQWKAVVANGRDILVAAAAGSGKTAVLVE
                     RIIKKIINEENPVDVDRLLVVTFTNAAAQEMKNRIGEALEKVLIDEPGSQHVRKQLSLL
                     NKASISTIHSFCLQVIRGYYYMLDVDPRFRIANQTENELLKEEVLDDILEEEYGIEDNT
                     IFFELVDRYTSDRSDDDLQRMILALHTESRAHPNPEKWLDKLVEAYDVEGKTIEDLVYA
                     SYLLEDVKFQLETAEQHIRKATELAMLPDGPAPRVETLQADVALLGTLSSAARESWTSV
                     YEAMQNVSWQTLKRIKKSDYNEDVVKQVDSLRNKAKDEVKKLQEELFSRKPESFLRDFQ
                     DMHPVLEKLVQLVKVFTERFQAMKRDKGMVDFTDLEHFCLQILSEQSENGEMNPSAVAL
                     QYRNKFTEVLVDEYQDTNFVQESIIKFVTKDSESEGNLFMVGDVKQSIYRFRLAEPGLF
                     LGKYKRFTQEGLGGGMKIDLAKNFRSRHEVLAGTNFIFKQIMGEEVGEIDYDADAELKL
                     GATYPEGEDVAAELLCIQQTEEEVIDGEEGAEVEKAQLEARLMAQRIKAMVDSGYEVYD
                     RKTDSMRPVQYRDFVILLRSMPWAPQIMEELKLQGIPVYADLATGYFEATEVNIMMNVF
                     RVIDNPMQDIPLAAVLRSPIVGLNDEDLATLRAHGKKGSFYEVMSSFLKGAPLEEEQEL
                     HEKLEWFYNLLQGWREFARQQSLSDLIWKVYGETGYYDFVGGLPAGKQRQANLRVLYDR
                     ARQYEATSFRGLFRFLRFIERILERGDDMGTARALGEQEDVVRIMTIHKSKGLEFPVVF
                     VAGLGRRFNTQDLMKRFLLHKDFGFGSQFIDPRKRIKYTTLSQLAIKRKMKMELIAEEM
                     RVLYVALTRAKEKLILIGTVKDANKEMEKWLDAREHSEWLLPDHIRAGASCYLDWIAPS
                     LYRHRDSEMLLELGQGSIPDEIYGYDTNWKVEVVDGNTLLAPEPVQEEKQELLEALREK
                     KAVPLQSERKEEVYDRLMWKYGYEDATSYRAKQSVTEIKRNYQSEEGSDNAFIKKLRAP
                     IKTRPRFMEKKGLTYAERGTAVHAVMQHVDLKKPITVEVLQEQIAGMVNKELLTFEQAE
                     EIAIEKVISFFDSDLGKRVLAAKSVEREVPFTMMLAAEEAYQDWQGKSEETILVQGVID
                     CMIEEEDGITLIDFKTDTIEGKFPGGFEQAKPILEDRYKVQLSLYAKALEKSLQHPVKE
                     KCLYFFDGNHVVNIEE"
                     /db_xref="SSO:000034409"
     gene            106642..106929
                     /product="FIG01226489: hypothetical protein"
                     /translation="MVTEKTLRTCEKGHEYYKSSDCPTCPTCEKEKKPKTGFLSLLSSP
                     ARNALQHHGIHTIEELSKYSEKEILKLHGMGPASMPKLRKALEERGLSFK"
     mRNA            106642..106929
     CDS             106642..106929
                     /product="FIG01226489: hypothetical protein"
                     /translation="MVTEKTLRTCEKGHEYYKSSDCPTCPTCEKEKKPKTGFLSLLSSP
                     ARNALQHHGIHTIEELSKYSEKEILKLHGMGPASMPKLRKALEERGLSFK"
     gene            complement(107067..107282)
                     /product="GerPF/GerPA protein family, required for proper
                     assembly of spore coat, mutations lead to super-dormant
                     spore"
                     /translation="MPSVVGNLVVQNSNGSFNLGDFYNVSPKENTKAYNGSGASNVGFV
                     VNTFNGVSATNTFDSDVADQDQIGTA"
                     /db_xref="SSO:000003083"
     mRNA            complement(107067..107282)
     CDS             complement(107067..107282)
                     /product="GerPF/GerPA protein family, required for proper
                     assembly of spore coat, mutations lead to super-dormant
                     spore"
                     /translation="MPSVVGNLVVQNSNGSFNLGDFYNVSPKENTKAYNGSGASNVGFV
                     VNTFNGVSATNTFDSDVADQDQIGTA"
                     /db_xref="SSO:000003083"
     gene            complement(107325..107711)
                     /product="Protein GerPE, required for proper assembly of
                     spore coat, mutations lead to super-dormant spore"
                     /translation="MLHHVSIVQNVSIISLGITAVFQVGDANQMELKSRALAVHREIPC
                     YIRGEGRFDAFEIFTDEHITIPKRTTDVKLNIVNECPFIEVNNVELRTLLNSGCFQIGN
                     VDYGFNNSRIMQIRQYITDEPSAQ"
                     /db_xref="SSO:000006438"
     mRNA            complement(107325..107711)
     CDS             complement(107325..107711)
                     /product="Protein GerPE, required for proper assembly of
                     spore coat, mutations lead to super-dormant spore"
                     /translation="MLHHVSIVQNVSIISLGITAVFQVGDANQMELKSRALAVHREIPC
                     YIRGEGRFDAFEIFTDEHITIPKRTTDVKLNIVNECPFIEVNNVELRTLLNSGCFQIGN
                     VDYGFNNSRIMQIRQYITDEPSAQ"
                     /db_xref="SSO:000006438"
     gene            complement(107727..107921)
                     /product="Protein GerPD, required for proper assembly of
                     spore coat, mutations lead to super-dormant spore"
                     /translation="MNLNVVNRELKVGQIKMNGVSSSALFLIGDANLLILSSILDTPFE
                     TVTEGPFVPLVTDVPPTPG"
                     /db_xref="SSO:000006437"
     mRNA            complement(107727..107921)
     CDS             complement(107727..107921)
                     /product="Protein GerPD, required for proper assembly of
                     spore coat, mutations lead to super-dormant spore"
                     /translation="MNLNVVNRELKVGQIKMNGVSSSALFLIGDANLLILSSILDTPFE
                     TVTEGPFVPLVTDVPPTPG"
                     /db_xref="SSO:000006437"
     gene            complement(107928..108542)
                     /product="Protein GerPC, required for proper assembly of
                     spore coat, mutations lead to super-dormant spore"
                     /translation="MNQDIYTYLHQLQQALQTQQAAILNLEDQVRQLQEELNELKNRPS
                     SSVGKVEYKFDQLKVENLNGTLNIGLNPFSAKGQQIEDFQVDTETLKVNPETETNPDFY
                     QGILQEMHRYLDEEAYNRILHFEQEERTPLDEMYRQMMVDDIKKQMEHRLPYYLSQVQS
                     YEGISTDPDYLRDIIIQAMKQDIDKAFLSFIQHIPGNFRKE"
                     /db_xref="SSO:000006436"
     mRNA            complement(107928..108542)
     CDS             complement(107928..108542)
                     /product="Protein GerPC, required for proper assembly of
                     spore coat, mutations lead to super-dormant spore"
                     /translation="MNQDIYTYLHQLQQALQTQQAAILNLEDQVRQLQEELNELKNRPS
                     SSVGKVEYKFDQLKVENLNGTLNIGLNPFSAKGQQIEDFQVDTETLKVNPETETNPDFY
                     QGILQEMHRYLDEEAYNRILHFEQEERTPLDEMYRQMMVDDIKKQMEHRLPYYLSQVQS
                     YEGISTDPDYLRDIIIQAMKQDIDKAFLSFIQHIPGNFRKE"
                     /db_xref="SSO:000006436"
     gene            complement(108610..108816)
                     /product="Protein GerPB, required for proper assembly of
                     spore coat, mutations lead to super-dormant spore"
                     /translation="MNFYVNQSIIINSIKIDSITTSSVFQIGTAGSIKALSKFSNTGGF
                     TEPLRPLQANGQIISIKPSTSSS"
                     /db_xref="SSO:000006435"
     mRNA            complement(108610..108816)
     CDS             complement(108610..108816)
                     /product="Protein GerPB, required for proper assembly of
                     spore coat, mutations lead to super-dormant spore"
                     /translation="MNFYVNQSIIINSIKIDSITTSSVFQIGTAGSIKALSKFSNTGGF
                     TEPLRPLQANGQIISIKPSTSSS"
                     /db_xref="SSO:000006435"
     gene            complement(108831..109052)
                     /product="GerPF/GerPA protein family, required for proper
                     assembly of spore coat, mutations lead to super-dormant
                     spore"
                     /translation="MPAMVGHIRIVNIGSSGIFHIGDVFAIRPISYSRAFAGAGSFNVG
                     DNVSVYNYQSATTVNDSDVVDQAIIGST"
                     /db_xref="SSO:000003083"
     mRNA            complement(108831..109052)
     CDS             complement(108831..109052)
                     /product="GerPF/GerPA protein family, required for proper
                     assembly of spore coat, mutations lead to super-dormant
                     spore"
                     /translation="MPAMVGHIRIVNIGSSGIFHIGDVFAIRPISYSRAFAGAGSFNVG
                     DNVSVYNYQSATTVNDSDVVDQAIIGST"
                     /db_xref="SSO:000003083"
     gene            complement(109149..109328)
                     /product="Spo0E-like putative sporulation regulatory
                     protein in grePA-PF operon"
                     /translation="MFEQAIEKKREKMIYFAERYGMTSQKTVDCSQELDRLLNVIWHVH
                     TDFHSNQTLNTHTQ"
                     /db_xref="SSO:000007638"
     mRNA            complement(109149..109328)
     CDS             complement(109149..109328)
                     /product="Spo0E-like putative sporulation regulatory
                     protein in grePA-PF operon"
                     /translation="MFEQAIEKKREKMIYFAERYGMTSQKTVDCSQELDRLLNVIWHVH
                     TDFHSNQTLNTHTQ"
                     /db_xref="SSO:000007638"
     gene            109575..110474
                     /product="Fumarylacetoacetate hydrolase family protein"
                     /translation="MRFVTAKKEEKVFVGIVDEEEEKVLHLREAQRQKGEKVTIPITML
                     ECIERGTECFEKVCEIVNWAKENGEAAYYPLTEVKILAPIPRPRKNILCVGKNYREHAV
                     EMGGVESIPENIMIFTKAPTTVIGINEQINGHPHATDELDYEGELAVIIGKRGKQIKKE
                     KALEHVFGYTIINDVTARDIQRKHKQFFLGKSFDTFCPMGPYLIHKSVVNAPNALHIET
                     VVNGEVRQTSNTNKMIFSIEEIISTISKGMTLEPGDIIATGTPAGVGKGFTPPKFLHAG
                     DEVVITVEGIGTLRNVVK"
                     /db_xref="SSO:000016921"
     mRNA            109575..110474
     CDS             109575..110474
                     /product="Fumarylacetoacetate hydrolase family protein"
                     /translation="MRFVTAKKEEKVFVGIVDEEEEKVLHLREAQRQKGEKVTIPITML
                     ECIERGTECFEKVCEIVNWAKENGEAAYYPLTEVKILAPIPRPRKNILCVGKNYREHAV
                     EMGGVESIPENIMIFTKAPTTVIGINEQINGHPHATDELDYEGELAVIIGKRGKQIKKE
                     KALEHVFGYTIINDVTARDIQRKHKQFFLGKSFDTFCPMGPYLIHKSVVNAPNALHIET
                     VVNGEVRQTSNTNKMIFSIEEIISTISKGMTLEPGDIIATGTPAGVGKGFTPPKFLHAG
                     DEVVITVEGIGTLRNVVK"
                     /db_xref="SSO:000016921"
     gene            complement(110510..110794)
                     /product="FIG01225708: hypothetical protein"
                     /translation="MLLRYGKQINYLATSFILVTFCGFLLSTTWLIHYSTPTTFTLLKA
                     SFWTAVILTIIGFGREKSALTVILFGICTLAFIGLYTFSVIDYLYNPRP"
     mRNA            complement(110510..110794)
     CDS             complement(110510..110794)
                     /product="FIG01225708: hypothetical protein"
                     /translation="MLLRYGKQINYLATSFILVTFCGFLLSTTWLIHYSTPTTFTLLKA
                     SFWTAVILTIIGFGREKSALTVILFGICTLAFIGLYTFSVIDYLYNPRP"
     gene            complement(110905..112095)
                     /product="Ornithine aminotransferase (EC 2.6.1.13)"
                     /translation="MIQTKDIIELTDTYGANNYHPLPIVISKAEGVWVEDPEGNRYMDL
                     LSAYSAVNQGHRHPKIINALIDQANRVTLTSRAFHSDQLGPWYEKVAKLTNKEMVLPMN
                     TGAEAVETAIKTVRRWAYDVKKVEANRAEIIVCEDNFHGRTMGSVSMSSNEEYKRGFGP
                     MLPGIVVIPYGDLEALKAAITPNTAAFILEPIQGEAGINIPPAGYLKEALEVCKKENVL
                     FVADEIQTGLGRTGKVFACDWDDVTPDMYILGKALGGGVFPISCVAANRDILGVFEPGS
                     HGSTFGGNPLACAVSIAALEVLEEEKLTERSLQLGEKLVGQLKEIDNPMITEVRGKGLF
                     IGIELNEPARPYCEQLKAAGLLCKETHENVIRIAPPLVISEEDLEWAFQKIKAVLS"
                     /db_xref="SSO:000005513"
     mRNA            complement(110905..112095)
     CDS             complement(110905..112095)
                     /product="Ornithine aminotransferase (EC 2.6.1.13)"
                     /translation="MIQTKDIIELTDTYGANNYHPLPIVISKAEGVWVEDPEGNRYMDL
                     LSAYSAVNQGHRHPKIINALIDQANRVTLTSRAFHSDQLGPWYEKVAKLTNKEMVLPMN
                     TGAEAVETAIKTVRRWAYDVKKVEANRAEIIVCEDNFHGRTMGSVSMSSNEEYKRGFGP
                     MLPGIVVIPYGDLEALKAAITPNTAAFILEPIQGEAGINIPPAGYLKEALEVCKKENVL
                     FVADEIQTGLGRTGKVFACDWDDVTPDMYILGKALGGGVFPISCVAANRDILGVFEPGS
                     HGSTFGGNPLACAVSIAALEVLEEEKLTERSLQLGEKLVGQLKEIDNPMITEVRGKGLF
                     IGIELNEPARPYCEQLKAAGLLCKETHENVIRIAPPLVISEEDLEWAFQKIKAVLS"
                     /db_xref="SSO:000005513"
     gene            112246..112611
                     /product="Uncharacterized protein UPF0344"
                     /translation="MVHMHITAWALGLILFFVAYSLYSAGRKGKGVHMGLRLMYIIIIV
                     TGFMLYMSIVKTATGSMHMWYGLKMLTGILVIGGMEMVLVKMSKNKPTGAVWGLFIVAL
                     VAVFYLGLKLPIGWKVF"
                     /db_xref="SSO:000028134"
     mRNA            112246..112611
     CDS             112246..112611
                     /product="Uncharacterized protein UPF0344"
                     /translation="MVHMHITAWALGLILFFVAYSLYSAGRKGKGVHMGLRLMYIIIIV
                     TGFMLYMSIVKTATGSMHMWYGLKMLTGILVIGGMEMVLVKMSKNKPTGAVWGLFIVAL
                     VAVFYLGLKLPIGWKVF"
                     /db_xref="SSO:000028134"
     gene            complement(112814..113368)
                     /product="Uncharacterized protein YisN"
                     /translation="MIQRKHILYNQPRAHTVGNVEYINNEWVFFDDENDEAFLLEDIAE
                     DGFEVLYNNNWLPARFYEQDVLQIANEQHHLQNGEMIRIRKKLLLSYNEWLEELPDSVF
                     TLLTESLQSLHYSLYDCMYCHNYLSFLPKEESREGVNILLFDNEEMICTLQHHFVRHTT
                     SNKNMFRFTKVNGEELHIDAT"
                     /db_xref="SSO:000028380"
     mRNA            complement(112814..113368)
     CDS             complement(112814..113368)
                     /product="Uncharacterized protein YisN"
                     /translation="MIQRKHILYNQPRAHTVGNVEYINNEWVFFDDENDEAFLLEDIAE
                     DGFEVLYNNNWLPARFYEQDVLQIANEQHHLQNGEMIRIRKKLLLSYNEWLEELPDSVF
                     TLLTESLQSLHYSLYDCMYCHNYLSFLPKEESREGVNILLFDNEEMICTLQHHFVRHTT
                     SNKNMFRFTKVNGEELHIDAT"
                     /db_xref="SSO:000028380"
     gene            113608..115455
                     /product="Asparagine synthetase [glutamine-hydrolyzing] (EC
                     6.3.5.4) YisO"
                     /translation="MCGITGWVDYKRSLEGERDVVTKMAETLAKRGPDDNKVWIKGNVA
                     FGHKRLIVVDPEGGKQPMTCLKDETNYAICYNGELYNTEDIRKELLRRGYTFKGHSDTE
                     VLLASYIEWKEECVDHLNGIYAFTVWDEQKEQVFIARDRLGVKPLFYKYDSGRLLFGSE
                     LKAILSHPDVKAEVTLEGLSEIFGLGPSRTPGHGIYAGIKELRPGHAMTFSKNGLCIWR
                     YWNVESKKHEDSFEETVEKTRFLLQDAITRQLVSDVPLCTFLSGGVDSSAITAIAAKEY
                     ARSGKGQLHTYSVDYEDNDKYFKANAFQPNSDAPFINLMTETFQTTHHRCVISNEQLAE
                     YLTEAVLVRDLPGMADIDSSLLWFCREIKQDFVVGLSGECADEIFGGYPWFYREDDLQS
                     SAFPWMRSTEAREQLLKKEWRNKLNLQQYVQRRYEESIQEVPILEGESPLEAKRRQLFY
                     LNMVWFMTTLLDRKDRMSMGASLEVRVPFADHRLVEYAWNIPWEMKMYKNREKGLLRKA
                     LEDVLPHDILYRKKSPYPKTHNPHYTKAVTVWLQNLLTDKGSILHELFDKEQLSGLIQS
                     GGSAFQTPWFGQLMTGPQLLAHLAQIHVWFKEYGVNIKE"
                     /db_xref="SSO:000001087"
     mRNA            113608..115455
     CDS             113608..115455
                     /product="Asparagine synthetase [glutamine-hydrolyzing] (EC
                     6.3.5.4) YisO"
                     /translation="MCGITGWVDYKRSLEGERDVVTKMAETLAKRGPDDNKVWIKGNVA
                     FGHKRLIVVDPEGGKQPMTCLKDETNYAICYNGELYNTEDIRKELLRRGYTFKGHSDTE
                     VLLASYIEWKEECVDHLNGIYAFTVWDEQKEQVFIARDRLGVKPLFYKYDSGRLLFGSE
                     LKAILSHPDVKAEVTLEGLSEIFGLGPSRTPGHGIYAGIKELRPGHAMTFSKNGLCIWR
                     YWNVESKKHEDSFEETVEKTRFLLQDAITRQLVSDVPLCTFLSGGVDSSAITAIAAKEY
                     ARSGKGQLHTYSVDYEDNDKYFKANAFQPNSDAPFINLMTETFQTTHHRCVISNEQLAE
                     YLTEAVLVRDLPGMADIDSSLLWFCREIKQDFVVGLSGECADEIFGGYPWFYREDDLQS
                     SAFPWMRSTEAREQLLKKEWRNKLNLQQYVQRRYEESIQEVPILEGESPLEAKRRQLFY
                     LNMVWFMTTLLDRKDRMSMGASLEVRVPFADHRLVEYAWNIPWEMKMYKNREKGLLRKA
                     LEDVLPHDILYRKKSPYPKTHNPHYTKAVTVWLQNLLTDKGSILHELFDKEQLSGLIQS
                     GGSAFQTPWFGQLMTGPQLLAHLAQIHVWFKEYGVNIKE"
                     /db_xref="SSO:000001087"
     gene            115641..116600
                     /product="Coproporphyrin ferrochelatase (EC 4.99.1.9)"
                     /translation="MTKEKIGLLVMAYGTPESLDDVEAYYTHIRHGRKPSEEALEDLIG
                     RYKAIGGISPLAKITKEQAHKLTDSMNNIFTEYEFTCYLGLKHTAPFIEDAVEEMKRDG
                     IEQAISIVLAPHYSTFSIKAYNDRAIRLSKEIGGPVIEPIEQWYDEPKFISYWTDQIKE
                     TFTKIEDKEKTVVIFSAHSLPETIIAAGDPYVEQLQHTADLIAGTANIQNYTTGWQSAG
                     NTPDPWIGPDVQDLTKDLYEEHGYESFIYCPVGFVAEHLEVLYDNDYECKVVTDELNAK
                     YFRPNMPNAQSAFIDCLAEIVSKKVKEIVDKDLVLNNN"
                     /db_xref="SSO:000001779"
     mRNA            115641..116600
     CDS             115641..116600
                     /product="Coproporphyrin ferrochelatase (EC 4.99.1.9)"
                     /translation="MTKEKIGLLVMAYGTPESLDDVEAYYTHIRHGRKPSEEALEDLIG
                     RYKAIGGISPLAKITKEQAHKLTDSMNNIFTEYEFTCYLGLKHTAPFIEDAVEEMKRDG
                     IEQAISIVLAPHYSTFSIKAYNDRAIRLSKEIGGPVIEPIEQWYDEPKFISYWTDQIKE
                     TFTKIEDKEKTVVIFSAHSLPETIIAAGDPYVEQLQHTADLIAGTANIQNYTTGWQSAG
                     NTPDPWIGPDVQDLTKDLYEEHGYESFIYCPVGFVAEHLEVLYDNDYECKVVTDELNAK
                     YFRPNMPNAQSAFIDCLAEIVSKKVKEIVDKDLVLNNN"
                     /db_xref="SSO:000001779"
     gene            116660..118126
                     /product="Catalase KatE (EC 1.11.1.6)"
                     /translation="MNPNNRLTTNQGAPVGDNQNSRTAGRRGPVLLEDYHLVEKLAHFD
                     RERIPERVVHARGAGAHGVFVTKNSMKPYTKAAFLQNEGTETPVFVRFSTVIHGQGSPE
                     TARDPRGFAVKFYTEEGNYDIVGNHLPVFFIRDAIKFPDMVHSLKPAPDTNIQTPDRYW
                     DFMTLTPESTHMMTWVFSDYGTPASYREMEGFGVHSFKWINEEGKIVYIKYHWKPQQSV
                     RNLNAKEVQEVQGKDFNHATRDLFDAIEKGNHPKWDLHVQVMQLDEMDSLDFDPLDPTK
                     VWPEDRFPLIEVGTMTLNRNPKNFFAEVEQVAFSPSATVNGIEPSEDKLLQGRLFSYPD
                     TQRYRLGANYLQIPVNCPYAAVHNQQRDGAMQMNQNPSTINYEPSRHAENPVEDKAYRD
                     STMKVEGYVSREKIEKPNDFKQAGERYRSFSKEEQDNLIANLTNDLKDVNERTKLLAVC
                     NFFRADQEYGMRLAQALNVDITQYVGNAPK"
                     /db_xref="SSO:000001446"
     mRNA            116660..118126
     CDS             116660..118126
                     /product="Catalase KatE (EC 1.11.1.6)"
                     /translation="MNPNNRLTTNQGAPVGDNQNSRTAGRRGPVLLEDYHLVEKLAHFD
                     RERIPERVVHARGAGAHGVFVTKNSMKPYTKAAFLQNEGTETPVFVRFSTVIHGQGSPE
                     TARDPRGFAVKFYTEEGNYDIVGNHLPVFFIRDAIKFPDMVHSLKPAPDTNIQTPDRYW
                     DFMTLTPESTHMMTWVFSDYGTPASYREMEGFGVHSFKWINEEGKIVYIKYHWKPQQSV
                     RNLNAKEVQEVQGKDFNHATRDLFDAIEKGNHPKWDLHVQVMQLDEMDSLDFDPLDPTK
                     VWPEDRFPLIEVGTMTLNRNPKNFFAEVEQVAFSPSATVNGIEPSEDKLLQGRLFSYPD
                     TQRYRLGANYLQIPVNCPYAAVHNQQRDGAMQMNQNPSTINYEPSRHAENPVEDKAYRD
                     STMKVEGYVSREKIEKPNDFKQAGERYRSFSKEEQDNLIANLTNDLKDVNERTKLLAVC
                     NFFRADQEYGMRLAQALNVDITQYVGNAPK"
                     /db_xref="SSO:000001446"
     gene            complement(118371..119603)
                     /product="Ammonium transporter"
                     /translation="MNMEDTVFMFVTTVMVMLMTPGLALFYGGMVRSKNVLSTTMHSYS
                     AMAIVSIQWIVIGYSLSFGPDWHGLIGTLDWFGLNGVTYAPNPDYSSTIPHNLFMMFQL
                     MFAILTPALISGAFAERMRFSAFLIFILLWTTIVYNPVAHWVWGLGGWLRELGALDFTG
                     GNVVHITSGVAGLVLAIFLGKRKNINGSSPHHLPFTMLGAGLLWFGWFGFNVGSALSLN
                     DVALTAFINTNIAAAASALTWMLSEWFFQSKPTAMGAACGVVSGLVAITPACGFVTPFS
                     ALLIGAIGGIICFGAVFFLKTKFGYDDTLDAFGCHGIGGTWGGIATGLFATTAVNGDGA
                     NGLFYGNAALLFKQLIAIGATYAFTIIMTYAIIKAINFFLPVRVDEHEEHMGLDISMHG
                     EKAYEHAERVN"
                     /db_xref="SSO:000000975"
     mRNA            complement(118371..119603)
     CDS             complement(118371..119603)
                     /product="Ammonium transporter"
                     /translation="MNMEDTVFMFVTTVMVMLMTPGLALFYGGMVRSKNVLSTTMHSYS
                     AMAIVSIQWIVIGYSLSFGPDWHGLIGTLDWFGLNGVTYAPNPDYSSTIPHNLFMMFQL
                     MFAILTPALISGAFAERMRFSAFLIFILLWTTIVYNPVAHWVWGLGGWLRELGALDFTG
                     GNVVHITSGVAGLVLAIFLGKRKNINGSSPHHLPFTMLGAGLLWFGWFGFNVGSALSLN
                     DVALTAFINTNIAAAASALTWMLSEWFFQSKPTAMGAACGVVSGLVAITPACGFVTPFS
                     ALLIGAIGGIICFGAVFFLKTKFGYDDTLDAFGCHGIGGTWGGIATGLFATTAVNGDGA
                     NGLFYGNAALLFKQLIAIGATYAFTIIMTYAIIKAINFFLPVRVDEHEEHMGLDISMHG
                     EKAYEHAERVN"
                     /db_xref="SSO:000000975"
     gene            119822..121117
                     /product="alpha-amylase"
                     /translation="MGKIWTRKLFICFCLAVVLFVPIHTFADEKREWRDEVIYSIMIDR
                     FNNGEPKNDKQLEVGNLEGYQGGDIRGIIKRLDYIKEMGFTTVMLSPLFESGKYDGLDV
                     RNFKKVNEHFGTENDVKELVKEAQAKGMKVVFQFPLGENEQQVIDAMKWWIKEVDLDGS
                     YVIHSEKKPRSFWDNAQKDMQVIKKDFRIMTKEDSEYNEKIVESFSKADVSVKSLYDVS
                     KKEGEFVTFLDDQETKRYARIAKENMYYPPSRLKLALTYLLTSPGIPNFYYGTEIALDG
                     GSVPDNRRLMDFKSDEKFMQHITKLGELRQARPSLRRGTFELLYDNSGMSILKRKYKNE
                     VTLVAINNTKETQKVSLPASTIGEKQELRGLLEDEIIREENGGFYLVLKREESNVYKVN
                     GETGVNWLFISLIVGVNVLFIAFLIAVKRKRR"
                     /db_xref="SSO:000000917"
     mRNA            119822..121117
     CDS             119822..121117
                     /product="alpha-amylase"
                     /translation="MGKIWTRKLFICFCLAVVLFVPIHTFADEKREWRDEVIYSIMIDR
                     FNNGEPKNDKQLEVGNLEGYQGGDIRGIIKRLDYIKEMGFTTVMLSPLFESGKYDGLDV
                     RNFKKVNEHFGTENDVKELVKEAQAKGMKVVFQFPLGENEQQVIDAMKWWIKEVDLDGS
                     YVIHSEKKPRSFWDNAQKDMQVIKKDFRIMTKEDSEYNEKIVESFSKADVSVKSLYDVS
                     KKEGEFVTFLDDQETKRYARIAKENMYYPPSRLKLALTYLLTSPGIPNFYYGTEIALDG
                     GSVPDNRRLMDFKSDEKFMQHITKLGELRQARPSLRRGTFELLYDNSGMSILKRKYKNE
                     VTLVAINNTKETQKVSLPASTIGEKQELRGLLEDEIIREENGGFYLVLKREESNVYKVN
                     GETGVNWLFISLIVGVNVLFIAFLIAVKRKRR"
                     /db_xref="SSO:000000917"
     gene            121415..122311
                     /product="Transcriptional regulator, Xre family"
                     /translation="MEFYDLGITIKELRIKKNISQSELCHGICSQSQISKIEKGMIYPS
                     SILLYQLSERLGIDPNNIFALTQNKKFKYVENVKYVIKDCLKQKQYKELYEIVKKEKDE
                     KNFQAKEDKQFLLWHEAIAVFEVNRSIKTALKLLNNALKLTLTNVDFLSEREIDIMQTM
                     SIFYAENKEYDKSITILGRCLTNFNKLDFPRDKAIKLKIIFNLAKCLGMTYQYEEAVKY
                     IDKGIKLAINLNTLYLLGELYYLKGWNLLRFKQQNEEDIANNMKKALFIFELTEKETLI
                     KMVKEKYFENQTEKSHS"
                     /db_xref="SSO:000025957"
     mRNA            121415..122311
     CDS             121415..122311
                     /product="Transcriptional regulator, Xre family"
                     /translation="MEFYDLGITIKELRIKKNISQSELCHGICSQSQISKIEKGMIYPS
                     SILLYQLSERLGIDPNNIFALTQNKKFKYVENVKYVIKDCLKQKQYKELYEIVKKEKDE
                     KNFQAKEDKQFLLWHEAIAVFEVNRSIKTALKLLNNALKLTLTNVDFLSEREIDIMQTM
                     SIFYAENKEYDKSITILGRCLTNFNKLDFPRDKAIKLKIIFNLAKCLGMTYQYEEAVKY
                     IDKGIKLAINLNTLYLLGELYYLKGWNLLRFKQQNEEDIANNMKKALFIFELTEKETLI
                     KMVKEKYFENQTEKSHS"
                     /db_xref="SSO:000025957"
     gene            complement(123163..123654)
                     /product="UPF0234 protein Yitk"
                     /translation="MAKDSSFDIVSKVELPEVTNAINIALKEIQNRYDFKGSKSDIKLE
                     KEVLVLTSDDEFKLDQVKDVLISKLVKRNVPIKNLDYGKVEAATGNTVRQRATLQQGID
                     KDNAKKINNIIKEMKLKVKTQVQDDQVRVTAKSRDDLQAVIAAVRSADLPIDVQFINYR
                     "
                     /db_xref="SSO:000026590"
     mRNA            complement(123163..123654)
     CDS             complement(123163..123654)
                     /product="UPF0234 protein Yitk"
                     /translation="MAKDSSFDIVSKVELPEVTNAINIALKEIQNRYDFKGSKSDIKLE
                     KEVLVLTSDDEFKLDQVKDVLISKLVKRNVPIKNLDYGKVEAATGNTVRQRATLQQGID
                     KDNAKKINNIIKEMKLKVKTQVQDDQVRVTAKSRDDLQAVIAAVRSADLPIDVQFINYR
                     "
                     /db_xref="SSO:000026590"
     gene            123885..124739
                     /product="Uncharacterized S1 RNA binding domain protein
                     YitL"
                     /translation="MYLQIGSIEQVTVLRETEIGYMVGNEEEEIFLHKNEVAGEIEEGD
                     TIDVFLYLDHQNRISATMKEPIITTYDWNWVKVVEVIPSLGVFVDIGVSKDILIPADEF
                     PIYMPVWPEVGDELYCTLKLTNRDRLIALPARDSDMQEIIVDATPSMRNKNVNGRVYRS
                     LQVGSFVLTDEHFRAFLHHTERKEQVRIGERVTGRIIDVKDDGTINISLLPRKEEGMED
                     DAAVIYAYMEERGGAMPFWDKSHPEDIKERFNMSKAAFKRALGKLMKEEKVYQEEGWTY
                     FKK"
                     /db_xref="SSO:000026993"
     mRNA            123885..124739
     CDS             123885..124739
                     /product="Uncharacterized S1 RNA binding domain protein
                     YitL"
                     /translation="MYLQIGSIEQVTVLRETEIGYMVGNEEEEIFLHKNEVAGEIEEGD
                     TIDVFLYLDHQNRISATMKEPIITTYDWNWVKVVEVIPSLGVFVDIGVSKDILIPADEF
                     PIYMPVWPEVGDELYCTLKLTNRDRLIALPARDSDMQEIIVDATPSMRNKNVNGRVYRS
                     LQVGSFVLTDEHFRAFLHHTERKEQVRIGERVTGRIIDVKDDGTINISLLPRKEEGMED
                     DAAVIYAYMEERGGAMPFWDKSHPEDIKERFNMSKAAFKRALGKLMKEEKVYQEEGWTY
                     FKK"
                     /db_xref="SSO:000026993"
     gene            complement(124794..125651)
                     /product="Foldase protein PrsA precursor (EC 5.2.1.8)"
                     /translation="MRGKHIFIITALISILMLSACEQKNGSATVATATDSTITKDNFEK
                     QLKDRYGKDMLYEMMAQDVITKKYKVSDEEVNKEVEKVKKQYGDQFKKVLENNGLKDEE
                     DFKNQIKFKLAMNEAIKKSITEKDVKDHYKPEIKASHILVSDENEAKEIKSKLDAGASF
                     EELAKQESQDLLSKDKGGDLGYFNSGTMAPEFETAAYKLNVGQISNPVKSSNGYHVIKL
                     TDKKDLKPYDEVKKSIRKNLEEERIADPIFSKKLLQEELKKANIKINDSDLKDTFTLVS
                     PQGN"
                     /db_xref="SSO:000002870"
     mRNA            complement(124794..125651)
     CDS             complement(124794..125651)
                     /product="Foldase protein PrsA precursor (EC 5.2.1.8)"
                     /translation="MRGKHIFIITALISILMLSACEQKNGSATVATATDSTITKDNFEK
                     QLKDRYGKDMLYEMMAQDVITKKYKVSDEEVNKEVEKVKKQYGDQFKKVLENNGLKDEE
                     DFKNQIKFKLAMNEAIKKSITEKDVKDHYKPEIKASHILVSDENEAKEIKSKLDAGASF
                     EELAKQESQDLLSKDKGGDLGYFNSGTMAPEFETAAYKLNVGQISNPVKSSNGYHVIKL
                     TDKKDLKPYDEVKKSIRKNLEEERIADPIFSKKLLQEELKKANIKINDSDLKDTFTLVS
                     PQGN"
                     /db_xref="SSO:000002870"
     gene            complement(125781..125912)
                     /product="hypothetical protein"
                     /translation="MPHTSDNDKKARDNNAKRTQKNEQEQKNIQQGKRAYSKKTDHL"
                     /db_xref="SSO:000009137"
     mRNA            complement(125781..125912)
     CDS             complement(125781..125912)
                     /product="hypothetical protein"
                     /translation="MPHTSDNDKKARDNNAKRTQKNEQEQKNIQQGKRAYSKKTDHL"
                     /db_xref="SSO:000009137"
     gene            126013..126870
                     /product="UPF0750 membrane protein YitT"
                     /translation="MDLKLNYTELIKKLIVVIIAGLLNAIGMNLFLTPAKVYASGFAGL
                     SQLLSQILGDFLSIHISTGVLFSLFNIPVVILAWKKVGKAFTFFSFLCVIFMTLFLEII
                     PVRAVSNDIILNAIFGGIISAIGVGIALKWGASTGGLDIIAMILSKIKDKPVGTYFFFF
                     NAIIIIAAGYVYGWEKALYTLVTLYVSTRIIDAIHTRHVKITALIVTKNGADVRKAIHS
                     RLVRGITTIPATGAYTNENKEMLMMVITRYELYELERIIKQVDPGAFTNILQTVGVFGL
                     FRKD"
                     /db_xref="SSO:000026706"
     mRNA            126013..126870
     CDS             126013..126870
                     /product="UPF0750 membrane protein YitT"
                     /translation="MDLKLNYTELIKKLIVVIIAGLLNAIGMNLFLTPAKVYASGFAGL
                     SQLLSQILGDFLSIHISTGVLFSLFNIPVVILAWKKVGKAFTFFSFLCVIFMTLFLEII
                     PVRAVSNDIILNAIFGGIISAIGVGIALKWGASTGGLDIIAMILSKIKDKPVGTYFFFF
                     NAIIIIAAGYVYGWEKALYTLVTLYVSTRIIDAIHTRHVKITALIVTKNGADVRKAIHS
                     RLVRGITTIPATGAYTNENKEMLMMVITRYELYELERIIKQVDPGAFTNILQTVGVFGL
                     FRKD"
                     /db_xref="SSO:000026706"
     gene            complement(126896..127093)
                     /product="FIG01226075: hypothetical protein"
                     /translation="MGNLLFQQARDAVENAVSCSSGTEQQDLVYRAKNALQSAYANSST
                     AEKVQLREMQEQLQNITNVH"
     mRNA            complement(126896..127093)
     CDS             complement(126896..127093)
                     /product="FIG01226075: hypothetical protein"
                     /translation="MGNLLFQQARDAVENAVSCSSGTEQQDLVYRAKNALQSAYANSST
                     AEKVQLREMQEQLQNITNVH"
     gene            complement(127094..127234)
                     /product="hypothetical protein"
                     /translation="MGKKNKSKRFIQQGADAVMKHDARFPYRGTLAEAEKARSNSSFGG
                     V"
                     /db_xref="SSO:000009137"
     mRNA            complement(127094..127234)
     CDS             complement(127094..127234)
                     /product="hypothetical protein"
                     /translation="MGKKNKSKRFIQQGADAVMKHDARFPYRGTLAEAEKARSNSSFGG
                     V"
                     /db_xref="SSO:000009137"
     gene            complement(127340..128149)
                     /product="Putative phosphatase YitU"
                     /translation="MNKQHLIALDLDGTLLTDNKIISTRTKHTIAKAKEQGHVVVISTG
                     RPFRASYDYYKELGLNTPIVNFNGAYVHHPLDSNWGIHHSPLELATAQEIVRACFDFGV
                     KNIYAEVMDDVYVREIDEDKKHIFEFGSPKIFTGDLLNILNDHPTCLLIDAHDEHSTAI
                     RQHLTDMHAEVIDHRKWGAPWPIIEIVKSGLNKAVGLQKISSHYNIPQERIIAFGDEDN
                     DFEMIEFAGHGIAMGNAIPELKSLANHTTLTNEEDGIALYLEEVLGL"
     mRNA            complement(127340..128149)
     CDS             complement(127340..128149)
                     /product="Putative phosphatase YitU"
                     /translation="MNKQHLIALDLDGTLLTDNKIISTRTKHTIAKAKEQGHVVVISTG
                     RPFRASYDYYKELGLNTPIVNFNGAYVHHPLDSNWGIHHSPLELATAQEIVRACFDFGV
                     KNIYAEVMDDVYVREIDEDKKHIFEFGSPKIFTGDLLNILNDHPTCLLIDAHDEHSTAI
                     RQHLTDMHAEVIDHRKWGAPWPIIEIVKSGLNKAVGLQKISSHYNIPQERIIAFGDEDN
                     DFEMIEFAGHGIAMGNAIPELKSLANHTTLTNEEDGIALYLEEVLGL"
     gene            128640..128819
                     /product="Uncharacterized protein YjzC"
                     /translation="MGQNRRFRSGQKAPNDGIYVEIGETGSMVKNPQMVQLTAGEKFPD
                     NTNHNRQWTYKRKP"
                     /db_xref="SSO:000028425"
     mRNA            128640..128819
     CDS             128640..128819
                     /product="Uncharacterized protein YjzC"
                     /translation="MGQNRRFRSGQKAPNDGIYVEIGETGSMVKNPQMVQLTAGEKFPD
                     NTNHNRQWTYKRKP"
                     /db_xref="SSO:000028425"
     gene            129031..131631
                     /product="Chaperone protein ClpB (ATP-dependent unfoldase)"
                     /translation="MDLNQMTTKTQEAIMSAQSLAVSHHHQEVDTVHLLFTLLEEQDGL
                     AVRIFQKMNVDIEALKQGAESLIKKKPSVTGSGAEVGKLYITGALQQLFVRAGKEAEKL
                     QDDYISVEHVLLAFSEEKGDINQLFTRFHITKDNLLQSLMTVRGNQRVTSQNPEATYEA
                     LEKYGRDLVAEVRAGKIDPVIGRDSEIRRVIRILSRKTKNNPVLIGEPGVGKTAIVEGL
                     AQRIVKKDVPEGLKDRTIFALDMSALVAGAKFRGEFEERLQAVLNEIKKSEGRILLFID
                     ELHTIVGAGKTEGAMDAGNMLKPMLARGELHCIGATTLDEYRKYIEKDPALERRFQQVL
                     AEEPTVEDTISILRGLKERFEIYHGVNIHDRAIVAASVLSDRYISDRFLPDKAIDLVDE
                     ACATIRTEIDSMPTELDEVTRRIMQLEIEEAALGKETDRGSQERLKTLQRELSDLKEVA
                     SGMRAKWEKEKEDIHKVRDLREHLERLRRELEEAEGNYDLNKAAELRHGKIPAIEKELK
                     EAEEMGAHNKQENRLLREEVSEEEIADIVSRWTGIPVAKLVEGEREKLLRLEQILSERV
                     IGQEEAVSLVSDAVLRARAGIKDPNRPIGSFIFLGPTGVGKTELAKTLAQSLFDSEEQM
                     IRIDMSEYMEKHAVSRLIGAPPGYVGYEEGGQLTEAVRRKPYSVILLDEIEKAHPEVFN
                     ILLQMLDDGRITDSQGRTVDFKNTVIIMTSNIGSAHLLDGLEEDGSIKEESRDLVMGQL
                     RGHFRPEFLNRVDEIILFKPLTTNEIKGIVDKIVKELQGRLADRHITVELTDAAKEFVV
                     EAGFDPMYGARPLKRYVQRQVETKLARELIAGTITDNSHVVVDVENNELVVHVK"
                     /db_xref="SSO:000035081"
     mRNA            129031..131631
     CDS             129031..131631
                     /product="Chaperone protein ClpB (ATP-dependent unfoldase)"
                     /translation="MDLNQMTTKTQEAIMSAQSLAVSHHHQEVDTVHLLFTLLEEQDGL
                     AVRIFQKMNVDIEALKQGAESLIKKKPSVTGSGAEVGKLYITGALQQLFVRAGKEAEKL
                     QDDYISVEHVLLAFSEEKGDINQLFTRFHITKDNLLQSLMTVRGNQRVTSQNPEATYEA
                     LEKYGRDLVAEVRAGKIDPVIGRDSEIRRVIRILSRKTKNNPVLIGEPGVGKTAIVEGL
                     AQRIVKKDVPEGLKDRTIFALDMSALVAGAKFRGEFEERLQAVLNEIKKSEGRILLFID
                     ELHTIVGAGKTEGAMDAGNMLKPMLARGELHCIGATTLDEYRKYIEKDPALERRFQQVL
                     AEEPTVEDTISILRGLKERFEIYHGVNIHDRAIVAASVLSDRYISDRFLPDKAIDLVDE
                     ACATIRTEIDSMPTELDEVTRRIMQLEIEEAALGKETDRGSQERLKTLQRELSDLKEVA
                     SGMRAKWEKEKEDIHKVRDLREHLERLRRELEEAEGNYDLNKAAELRHGKIPAIEKELK
                     EAEEMGAHNKQENRLLREEVSEEEIADIVSRWTGIPVAKLVEGEREKLLRLEQILSERV
                     IGQEEAVSLVSDAVLRARAGIKDPNRPIGSFIFLGPTGVGKTELAKTLAQSLFDSEEQM
                     IRIDMSEYMEKHAVSRLIGAPPGYVGYEEGGQLTEAVRRKPYSVILLDEIEKAHPEVFN
                     ILLQMLDDGRITDSQGRTVDFKNTVIIMTSNIGSAHLLDGLEEDGSIKEESRDLVMGQL
                     RGHFRPEFLNRVDEIILFKPLTTNEIKGIVDKIVKELQGRLADRHITVELTDAAKEFVV
                     EAGFDPMYGARPLKRYVQRQVETKLARELIAGTITDNSHVVVDVENNELVVHVK"
                     /db_xref="SSO:000035081"
     gene            complement(131670..131852)
                     /product="Uncharacterized membrane protein YjzD"
                     /translation="MRFIWALIWSFLLVHMMSYVIGSMTGGTYDFNQASIFSVVLAVLV
                     LAISAAIPNEPVEQH"
                     /db_xref="SSO:000027270"
     mRNA            complement(131670..131852)
     CDS             complement(131670..131852)
                     /product="Uncharacterized membrane protein YjzD"
                     /translation="MRFIWALIWSFLLVHMMSYVIGSMTGGTYDFNQASIFSVVLAVLV
                     LAISAAIPNEPVEQH"
                     /db_xref="SSO:000027270"
     gene            132009..132743
                     /product="Putative hydrolase"
                     /translation="MSITERFFYLEKEPCVIYLPEKPNGFSVMLLGDYNYFIENGTSLW
                     TQHAGRSYFLHGLIEEGYTVFSSNLYGRHWGNDQSVRLAKRLYDVVLRKETLNAKMHIM
                     ADGMGALVALEMMNKYPECIRSVIMLNPCLDLPEYVEFEKEHKFFYKRLVKELSLAYDA
                     KEEELDLKINKKSFTLLPSCVPVKVFVSTQEKRGRKQQLRKYEKMRQLNQCDTSVLFHL
                     QDVKYKMVRQTTDFFKKYEEEL"
                     /db_xref="SSO:000012466"
     mRNA            132009..132743
     CDS             132009..132743
                     /product="Putative hydrolase"
                     /translation="MSITERFFYLEKEPCVIYLPEKPNGFSVMLLGDYNYFIENGTSLW
                     TQHAGRSYFLHGLIEEGYTVFSSNLYGRHWGNDQSVRLAKRLYDVVLRKETLNAKMHIM
                     ADGMGALVALEMMNKYPECIRSVIMLNPCLDLPEYVEFEKEHKFFYKRLVKELSLAYDA
                     KEEELDLKINKKSFTLLPSCVPVKVFVSTQEKRGRKQQLRKYEKMRQLNQCDTSVLFHL
                     QDVKYKMVRQTTDFFKKYEEEL"
                     /db_xref="SSO:000012466"
     gene            132773..133645
                     /product="UDP-glucose 4-epimerase-like protein"
                     /translation="MFQGERVGGMERVLIIGALTFVGYHLVNKMIAEEVEVYGLDFDEF
                     NSMTKINEEKLLLIGRNALFTYYSIRDEDGWRLVEEERFDTVYFCLYEPNQQCGFRNER
                     VILQYLKRIIRMCEEQKLKLNLISSIEVGSTDESENKRIFLKVEEGLKKGDLQYSVFRV
                     PTLYGPWQPSFMMYHQLILSELDEKECYYASEENGSDLLYVEDVCEYLWENGMNEQHLG
                     IYNLLSGKKSLWKKGMNLLRADDKVNKNNNEVRDEAIEVISIKRNTPLEYGLNKQLAHM
                     KKYKELYEG"
                     /db_xref="SSO:000026456"
     mRNA            132773..133645
     CDS             132773..133645
                     /product="UDP-glucose 4-epimerase-like protein"
                     /translation="MFQGERVGGMERVLIIGALTFVGYHLVNKMIAEEVEVYGLDFDEF
                     NSMTKINEEKLLLIGRNALFTYYSIRDEDGWRLVEEERFDTVYFCLYEPNQQCGFRNER
                     VILQYLKRIIRMCEEQKLKLNLISSIEVGSTDESENKRIFLKVEEGLKKGDLQYSVFRV
                     PTLYGPWQPSFMMYHQLILSELDEKECYYASEENGSDLLYVEDVCEYLWENGMNEQHLG
                     IYNLLSGKKSLWKKGMNLLRADDKVNKNNNEVRDEAIEVISIKRNTPLEYGLNKQLAHM
                     KKYKELYEG"
                     /db_xref="SSO:000026456"
     gene            133700..133876
                     /product="ComG operon repressor ComZ"
                     /translation="MNEKSMQFLQIAMKHLPEAKAILDDNGIALDMEKAQPVLELLMKV
                     MNEAYELGKADQQ"
                     /db_xref="SSO:000012366"
     mRNA            133700..133876
     CDS             133700..133876
                     /product="ComG operon repressor ComZ"
                     /translation="MNEKSMQFLQIAMKHLPEAKAILDDNGIALDMEKAQPVLELLMKV
                     MNEAYELGKADQQ"
                     /db_xref="SSO:000012366"
     gene            134108..135040
                     /product="3-oxoacyl-[acyl-carrier-protein] synthase, KASIII
                     (EC 2.3.1.180)"
                     /translation="MNVGILGIGRYVPEKVVTNHDLEKIMDTSDEWIRTRTGIAERRIA
                     DDTIDTSYMAVEAAKKALEDAGVSGEDIDLILVATVTPDRAFPAVACVIQEAIGAKHAA
                     AMDVGAACAGFMYGMITAQQFIQTGTYKNVLVVGSDKLSKIVDWNDRNTAVLFGDGAGA
                     IVMGAVSEGRGVLSFELGADGSGGKHLYQDEYVMMNGREVFKFAVRQLGESCLRVLDKA
                     GLTKEDVDFLVPHQANIRIMESARERLNLPQEKMSMTIEKFGNTSASSIPIAMVEELQN
                     GRIQDGDLIILVGFGGGLTWGAVALRWGK"
                     /db_xref="SSO:000000335"
     mRNA            134108..135040
     CDS             134108..135040
                     /product="3-oxoacyl-[acyl-carrier-protein] synthase, KASIII
                     (EC 2.3.1.180)"
                     /translation="MNVGILGIGRYVPEKVVTNHDLEKIMDTSDEWIRTRTGIAERRIA
                     DDTIDTSYMAVEAAKKALEDAGVSGEDIDLILVATVTPDRAFPAVACVIQEAIGAKHAA
                     AMDVGAACAGFMYGMITAQQFIQTGTYKNVLVVGSDKLSKIVDWNDRNTAVLFGDGAGA
                     IVMGAVSEGRGVLSFELGADGSGGKHLYQDEYVMMNGREVFKFAVRQLGESCLRVLDKA
                     GLTKEDVDFLVPHQANIRIMESARERLNLPQEKMSMTIEKFGNTSASSIPIAMVEELQN
                     GRIQDGDLIILVGFGGGLTWGAVALRWGK"
                     /db_xref="SSO:000000335"
     gene            135072..136310
                     /product="3-oxoacyl-[acyl-carrier-protein] synthase, KASII
                     (EC 2.3.1.179)"
                     /translation="MEKKRVVITGLGAVTPIGTDVETAWENIKKGVSGIGRLTRIDPEL
                     FPAKVAAEINDFEVEKYIDKKEARRMDRFTQYAVAAAKMAVADAKLEITEENGPRIGVW
                     IGSGIGGMETYEEQFKIFTEKGPRRVSPFFVPMMIPDMAAGQVSIATGAKGINTCSVTA
                     CASGANSIGDAFKAIQRGDADAMITGGAEAPLTSMAFAGFSSAKALTFNEDPATACRPF
                     DKNRSGFVMGEGSGILILEELEHALARGAHIYAEIAGYGATGDAFHITMPAPGGEGGVR
                     AMRQALADAGLQPEDIDYINAHGTSTDANEKYETMAIKETFGEHAYKVAISSTKSMTGH
                     LLGAAGAVEAIFSIKSITDGVIPPTINYETPDPECDLDYVPNQARQQEVNAVLSNSLGF
                     GGHNAVLVFKSYK"
                     /db_xref="SSO:000000334"
     mRNA            135072..136310
     CDS             135072..136310
                     /product="3-oxoacyl-[acyl-carrier-protein] synthase, KASII
                     (EC 2.3.1.179)"
                     /translation="MEKKRVVITGLGAVTPIGTDVETAWENIKKGVSGIGRLTRIDPEL
                     FPAKVAAEINDFEVEKYIDKKEARRMDRFTQYAVAAAKMAVADAKLEITEENGPRIGVW
                     IGSGIGGMETYEEQFKIFTEKGPRRVSPFFVPMMIPDMAAGQVSIATGAKGINTCSVTA
                     CASGANSIGDAFKAIQRGDADAMITGGAEAPLTSMAFAGFSSAKALTFNEDPATACRPF
                     DKNRSGFVMGEGSGILILEELEHALARGAHIYAEIAGYGATGDAFHITMPAPGGEGGVR
                     AMRQALADAGLQPEDIDYINAHGTSTDANEKYETMAIKETFGEHAYKVAISSTKSMTGH
                     LLGAAGAVEAIFSIKSITDGVIPPTINYETPDPECDLDYVPNQARQQEVNAVLSNSLGF
                     GGHNAVLVFKSYK"
                     /db_xref="SSO:000000334"
     gene            136418..137206
                     /product="Uncharacterized protein YjaZ"
                     /translation="MGVIETAEWLHLYYGRPEKLCEKFTKYIPLPKERLYRFLISKGMY
                     RPVMHGEKEIKELEEKEIWKELSLEYDKLKNWLKGPDVPVFILLSDSYNRTVQEEYNGR
                     AGLSMRHVIFLFVCGRNSVEELKVLLAHEYHHICRLHQIETKETEYTLLDTMIMEGLAE
                     QAVTERYSEKNNAPWTMYLSKEEAIYYWKNVVHERISIKRGTREHDILLNGFHSYPKML
                     GYALGFHIVKDCVTLEGEDTLSLLSIDAKEILNKANTFHI"
                     /db_xref="SSO:000028386"
     mRNA            136418..137206
     CDS             136418..137206
                     /product="Uncharacterized protein YjaZ"
                     /translation="MGVIETAEWLHLYYGRPEKLCEKFTKYIPLPKERLYRFLISKGMY
                     RPVMHGEKEIKELEEKEIWKELSLEYDKLKNWLKGPDVPVFILLSDSYNRTVQEEYNGR
                     AGLSMRHVIFLFVCGRNSVEELKVLLAHEYHHICRLHQIETKETEYTLLDTMIMEGLAE
                     QAVTERYSEKNNAPWTMYLSKEEAIYYWKNVVHERISIKRGTREHDILLNGFHSYPKML
                     GYALGFHIVKDCVTLEGEDTLSLLSIDAKEILNKANTFHI"
                     /db_xref="SSO:000028386"
     gene            137350..138096
                     /product="UPF0736 protein YjbA"
                     /translation="MLYLHDVWVNWFEGEENGYNVCHFYEWRKDDTIELLDQVPLLKVD
                     ATLYHYIEDELLELPQKLLEDVHHKAYIRKNHERLQQEYCFVVTDGKGIIAIDTIGYNV
                     PIRKSRLIPRQEQMVYEMVENVQAEKYEFQVEETEKEHHILSPSPFIMNGLTRKERQLK
                     QLLFMALDQLHTTKNTAEIRYWYTEWDPSAYGTVQHMEFEDIWARLYDEAKSGWSEKHE
                     QLCERLVKGQPFFEKLWEMENEQKVN"
                     /db_xref="SSO:000026701"
     mRNA            137350..138096
     CDS             137350..138096
                     /product="UPF0736 protein YjbA"
                     /translation="MLYLHDVWVNWFEGEENGYNVCHFYEWRKDDTIELLDQVPLLKVD
                     ATLYHYIEDELLELPQKLLEDVHHKAYIRKNHERLQQEYCFVVTDGKGIIAIDTIGYNV
                     PIRKSRLIPRQEQMVYEMVENVQAEKYEFQVEETEKEHHILSPSPFIMNGLTRKERQLK
                     QLLFMALDQLHTTKNTAEIRYWYTEWDPSAYGTVQHMEFEDIWARLYDEAKSGWSEKHE
                     QLCERLVKGQPFFEKLWEMENEQKVN"
                     /db_xref="SSO:000026701"
     gene            complement(138061..138243)
                     /product="FIG01247413: hypothetical protein"
                     /translation="MEAARLECEGDGAPDVKALFASQEGAKPPNILAAGAGFHQIKKPP
                     IGGFLIYLLLIFHFP"
     mRNA            complement(138061..138243)
     CDS             complement(138061..138243)
                     /product="FIG01247413: hypothetical protein"
                     /translation="MEAARLECEGDGAPDVKALFASQEGAKPPNILAAGAGFHQIKKPP
                     IGGFLIYLLLIFHFP"
     gene            complement(138374..139363)
                     /product="Tryptophanyl-tRNA synthetase (EC 6.1.1.2)"
                     /translation="MSVIFSGIQPSGTITLGNYLGAMKQFTELQNEHDCYFCIVNQHAI
                     TVPQDPIQLRKNIRSLAALYVACGIDPEKATLFVQSEVPAHAQLGWIMQSVAYVGELER
                     MTQYKDKASGRDSVPAGLLTYPPLMAADILLYNTEIVPVGDDQKQHMELTRDLAERFNK
                     RFREVFIVPEIRIPKVGARVMSLTEPTKKMSKSDPNPKSMISMLDEPKTIEKKIKSAVT
                     DSEGIVKFDKENKPGISNLLTIYSSFSGKTVEEIEAMYEGKGYGDFKGDLAQVVVEAIR
                     PIQDKYNELISSPELDEILDKGAEKANRVAFKQLRKVENAMGLSRKRR"
                     /db_xref="SSO:000008401"
     mRNA            complement(138374..139363)
     CDS             complement(138374..139363)
                     /product="Tryptophanyl-tRNA synthetase (EC 6.1.1.2)"
                     /translation="MSVIFSGIQPSGTITLGNYLGAMKQFTELQNEHDCYFCIVNQHAI
                     TVPQDPIQLRKNIRSLAALYVACGIDPEKATLFVQSEVPAHAQLGWIMQSVAYVGELER
                     MTQYKDKASGRDSVPAGLLTYPPLMAADILLYNTEIVPVGDDQKQHMELTRDLAERFNK
                     RFREVFIVPEIRIPKVGARVMSLTEPTKKMSKSDPNPKSMISMLDEPKTIEKKIKSAVT
                     DSEGIVKFDKENKPGISNLLTIYSSFSGKTVEEIEAMYEGKGYGDFKGDLAQVVVEAIR
                     PIQDKYNELISSPELDEILDKGAEKANRVAFKQLRKVENAMGLSRKRR"
                     /db_xref="SSO:000008401"
     gene            complement(139761..140141)
                     /product="FIG01225255: hypothetical protein"
                     /translation="MNKVFFHTCILIFIAMIASSIGAFLISSQFLLNFVNISFYIALFF
                     ILIGGFLFIFQNGFFNVTLYAFQRVFGTNKKIDSLIEEVEEPTDKKERIYKTYSFKWTY
                     PICITGIVLGLFSTLISFTILM"
     mRNA            complement(139761..140141)
     CDS             complement(139761..140141)
                     /product="FIG01225255: hypothetical protein"
                     /translation="MNKVFFHTCILIFIAMIASSIGAFLISSQFLLNFVNISFYIALFF
                     ILIGGFLFIFQNGFFNVTLYAFQRVFGTNKKIDSLIEEVEEPTDKKERIYKTYSFKWTY
                     PICITGIVLGLFSTLISFTILM"
     gene            140461..142116
                     /product="ABC transporter, substrate-binding protein
                     (cluster 5, nickel/peptides/opines)"
                     /translation="MKKKIPLLLASTLTASMLLGACSYQKDDAKAKGKENATSSSNGKQ
                     ILNLTELSEIPSMDASLASDSSSSTALNNTMEGLYRIGKDQKRMPGVAEDVEKLDDGKK
                     YIFKLRKDAKWSNGEPVTAKDFVYSWKRAVNPDTKATYSYIMFDIKNAEKIHKKELPAD
                     QLGVKAIDDYTLEVELDNPVPYFIDLTVYPVFYPLNENFVKAQGDKFGLEANTTLYNGP
                     FVMSDWKHEQSFQFKKNPSYWDNKTVKIEEINFNIVKNTATDVNLYETNAIDRAALTSE
                     FVDKFRQSPEFQTRKEAGVAYLRFNQSNQYLSNKNLRKAISMSFDRDNIAKVILNNGAI
                     GAYGFVGKDFAEGPNKKDFRAENGKLVETNPKEAKKLWETAKKELGTDKIELEFLNFDN
                     EDAKKVGEFLKGEIEKNLPGLSIKIKQQPFAQKNKLEDSQQYDIAFGIWGPDFPDPISY
                     LDMFVTNGSQNKTGYSNQKYDELILKAKTDTKDLQARWNNLLEVEKMLIKEDAVITPIF
                     QKGSAYVVKGAVKDIIPINYGGKLTYKWASVEQK"
                     /db_xref="SSO:000034323"
     mRNA            140461..142116
     CDS             140461..142116
                     /product="ABC transporter, substrate-binding protein
                     (cluster 5, nickel/peptides/opines)"
                     /translation="MKKKIPLLLASTLTASMLLGACSYQKDDAKAKGKENATSSSNGKQ
                     ILNLTELSEIPSMDASLASDSSSSTALNNTMEGLYRIGKDQKRMPGVAEDVEKLDDGKK
                     YIFKLRKDAKWSNGEPVTAKDFVYSWKRAVNPDTKATYSYIMFDIKNAEKIHKKELPAD
                     QLGVKAIDDYTLEVELDNPVPYFIDLTVYPVFYPLNENFVKAQGDKFGLEANTTLYNGP
                     FVMSDWKHEQSFQFKKNPSYWDNKTVKIEEINFNIVKNTATDVNLYETNAIDRAALTSE
                     FVDKFRQSPEFQTRKEAGVAYLRFNQSNQYLSNKNLRKAISMSFDRDNIAKVILNNGAI
                     GAYGFVGKDFAEGPNKKDFRAENGKLVETNPKEAKKLWETAKKELGTDKIELEFLNFDN
                     EDAKKVGEFLKGEIEKNLPGLSIKIKQQPFAQKNKLEDSQQYDIAFGIWGPDFPDPISY
                     LDMFVTNGSQNKTGYSNQKYDELILKAKTDTKDLQARWNNLLEVEKMLIKEDAVITPIF
                     QKGSAYVVKGAVKDIIPINYGGKLTYKWASVEQK"
                     /db_xref="SSO:000034323"
     gene            142245..143174
                     /product="Oligopeptide ABC transporter, permease protein"
                     /translation="MGRYVLKRFVYMALTLFLITTLTFFLMKLLPGSPLKNQEKLSPAQ
                     KEIILEKYGLNDPVPVQYARYLGNLAKGDLGVSFQYDNRPVTDMIVDRIGPSAQLGLQA
                     IILGTFIGLILGIVAALRNNTWVDYSATVISVLGMSVPSFVFAALLQYFVGVKLGWFPV
                     AFWKGPEFTVMPTIALSMGVIATIARFSRAELIEVMQSDYILTAKAKGISQGVIIVKHA
                     LRNALIPVVTILGPMVAALITGTLVIEQIYAVPGLGEQFVKSITLNDYTVIMGTTIFYS
                     AIFILVIFIVDILYGIIDPRIRLAGGKK"
                     /db_xref="SSO:000020764"
     mRNA            142245..143174
     CDS             142245..143174
                     /product="Oligopeptide ABC transporter, permease protein"
                     /translation="MGRYVLKRFVYMALTLFLITTLTFFLMKLLPGSPLKNQEKLSPAQ
                     KEIILEKYGLNDPVPVQYARYLGNLAKGDLGVSFQYDNRPVTDMIVDRIGPSAQLGLQA
                     IILGTFIGLILGIVAALRNNTWVDYSATVISVLGMSVPSFVFAALLQYFVGVKLGWFPV
                     AFWKGPEFTVMPTIALSMGVIATIARFSRAELIEVMQSDYILTAKAKGISQGVIIVKHA
                     LRNALIPVVTILGPMVAALITGTLVIEQIYAVPGLGEQFVKSITLNDYTVIMGTTIFYS
                     AIFILVIFIVDILYGIIDPRIRLAGGKK"
                     /db_xref="SSO:000020764"
     gene            143171..144187
                     /product="Oligopeptide ABC transporter, permease protein
                     OppC (TC 3.A.1.5.1)"
                     /translation="MMKDVQKLSPDLFQQANQNNVDNEVIARPSLTFWQDVRRRLFQHK
                     GAMLGLVLLVIIALLAIFGPMVSKHSYKEQDLGRAKLPPKIPVIENVHWLPFDGTDQYG
                     VDQYEKRDIKEYFWFGTDDLGRDLWTRTWEGTRVSLYIALLAAAIDLVIGVAYGGISAF
                     YGGRVDNIMQRIMEIINGIPYLIIVILMVIIMGSGIWSITLAMAITGWIGMSRIVRGQI
                     LKLKNQEYVLASRTLGATNTQLIVKHLIPNVMGPIIVMTMFTIPSAVFGEAFLSFIGLG
                     IQPPFASLGSLVNDGYKSIQTYPHMMFIPAVVISMLILAFNLMADGLRDALDPKMRK"
     mRNA            143171..144187
     CDS             143171..144187
                     /product="Oligopeptide ABC transporter, permease protein
                     OppC (TC 3.A.1.5.1)"
                     /translation="MMKDVQKLSPDLFQQANQNNVDNEVIARPSLTFWQDVRRRLFQHK
                     GAMLGLVLLVIIALLAIFGPMVSKHSYKEQDLGRAKLPPKIPVIENVHWLPFDGTDQYG
                     VDQYEKRDIKEYFWFGTDDLGRDLWTRTWEGTRVSLYIALLAAAIDLVIGVAYGGISAF
                     YGGRVDNIMQRIMEIINGIPYLIIVILMVIIMGSGIWSITLAMAITGWIGMSRIVRGQI
                     LKLKNQEYVLASRTLGATNTQLIVKHLIPNVMGPIIVMTMFTIPSAVFGEAFLSFIGLG
                     IQPPFASLGSLVNDGYKSIQTYPHMMFIPAVVISMLILAFNLMADGLRDALDPKMRK"
     gene            144208..145251
                     /product="Oligopeptide ABC transporter, ATP-binding protein
                     OppD (TC 3.A.1.5.1)"
                     /translation="MKTLLEVKDLQVSFDTHAGEVQAVRGVTFDLKKGETLAIVGESGS
                     GKSVTSKALMGLIPNPPGRIKNGEIVFDGRDLTKLTEKEMQQVRGKDIAMIFQDPMTSL
                     NPTMTIGNQIMEGLIKHQGMSRGDARKVALELIDLVGIPNPEARLKQYPHQFSGGMRQR
                     VVIAMALACNPKLLIADEPTTALDVTIQAQILELMKDIQQKTEAAIIFITHDLGVVANV
                     ADRVAVMYAGKVVEIGTVDEIFYNPKHPYTWGLIASMPSLDGSEEELYAIPGTPPDLLK
                     PPKGDAFAPRNPQALKIDFEMEPPLFKVSDTHYAATWLLHEQAPEVKPPAVVEKRILQM
                     KAGEQHD"
     mRNA            144208..145251
     CDS             144208..145251
                     /product="Oligopeptide ABC transporter, ATP-binding protein
                     OppD (TC 3.A.1.5.1)"
                     /translation="MKTLLEVKDLQVSFDTHAGEVQAVRGVTFDLKKGETLAIVGESGS
                     GKSVTSKALMGLIPNPPGRIKNGEIVFDGRDLTKLTEKEMQQVRGKDIAMIFQDPMTSL
                     NPTMTIGNQIMEGLIKHQGMSRGDARKVALELIDLVGIPNPEARLKQYPHQFSGGMRQR
                     VVIAMALACNPKLLIADEPTTALDVTIQAQILELMKDIQQKTEAAIIFITHDLGVVANV
                     ADRVAVMYAGKVVEIGTVDEIFYNPKHPYTWGLIASMPSLDGSEEELYAIPGTPPDLLK
                     PPKGDAFAPRNPQALKIDFEMEPPLFKVSDTHYAATWLLHEQAPEVKPPAVVEKRILQM
                     KAGEQHD"
     gene            145244..146179
                     /product="Oligopeptide ABC transporter, ATP-binding protein
                     OppF (TC 3.A.1.5.1)"
                     /translation="MTKQREKLIEVKNVKQHFDVSGGVVKAVNDISFDIYRGETFGLVG
                     ESGCGKSTTGRTIIRLYDATAGEVLFDGENVHGKKSRTELKKFNRKMQMIFQDPYASLN
                     PRMTVGDIIAEGIDIHGLAKSKKERMDRVHELLNTVGLNKEHANRFPHEFSGGQRQRIG
                     IARALAVEPEFIIADEPISALDVSIQAQVVNLLKKLQKEKGLTYLFIAHDLSMVKYISD
                     RIGVMYRGQIVELTTSEELYANPVHPYTKSLLSAIPLPDPDYERNRKRIVYDPSQHDYG
                     SEVPTMREIRPGHFVLCSEAEYKKYKEIYQ"
     mRNA            145244..146179
     CDS             145244..146179
                     /product="Oligopeptide ABC transporter, ATP-binding protein
                     OppF (TC 3.A.1.5.1)"
                     /translation="MTKQREKLIEVKNVKQHFDVSGGVVKAVNDISFDIYRGETFGLVG
                     ESGCGKSTTGRTIIRLYDATAGEVLFDGENVHGKKSRTELKKFNRKMQMIFQDPYASLN
                     PRMTVGDIIAEGIDIHGLAKSKKERMDRVHELLNTVGLNKEHANRFPHEFSGGQRQRIG
                     IARALAVEPEFIIADEPISALDVSIQAQVVNLLKKLQKEKGLTYLFIAHDLSMVKYISD
                     RIGVMYRGQIVELTTSEELYANPVHPYTKSLLSAIPLPDPDYERNRKRIVYDPSQHDYG
                     SEVPTMREIRPGHFVLCSEAEYKKYKEIYQ"
     gene            complement(146237..147679)
                     /product="Na+-driven multidrug efflux pump"
                     /translation="MLRYILLKIDIGKEGTDMTAIQAKNGPTEKLSLFLLTWPIFLEVF
                     LFMLMGIADTFMLSALSDDAVSGVGAANQYLHIAILVLEVIGNGAAIVVSQYLGSRRFM
                     EASKISALAVTLNLIVGLVISAGFLLFSEHMMLAMNLQGDVLTYAQNYLSIVGGAIFLQ
                     AIINSLAAIIRVHGFTKQAMFISLGMNIIHIAGNYVLIFGKFGFPELGVQGAAISSAIS
                     RLIALIVFFWLLYRVMEYRVKLQYYFTLSKEYIGKILKIGIPSAFEQVMYQACQIVFLY
                     YATYLGTESLAARQYATNISMFTYLFAIAIGMGTAIIIGRLVGGGEKDEAYERLWKSVK
                     WAIGVTLCMVALVITFRTQLMGLFTDNPHIIRLGASVLLLSVLLETGRTMNIVIINSLR
                     AAGDAKYPVLIGAFSMVLMSLPLGYFFAFHLDMGLVGIWLAIAIDEWTRAIIMFFRWKS
                     RAWERYALVKPEEQEESISVQV"
                     /db_xref="SSO:000020426"
     mRNA            complement(146237..147679)
     CDS             complement(146237..147679)
                     /product="Na+-driven multidrug efflux pump"
                     /translation="MLRYILLKIDIGKEGTDMTAIQAKNGPTEKLSLFLLTWPIFLEVF
                     LFMLMGIADTFMLSALSDDAVSGVGAANQYLHIAILVLEVIGNGAAIVVSQYLGSRRFM
                     EASKISALAVTLNLIVGLVISAGFLLFSEHMMLAMNLQGDVLTYAQNYLSIVGGAIFLQ
                     AIINSLAAIIRVHGFTKQAMFISLGMNIIHIAGNYVLIFGKFGFPELGVQGAAISSAIS
                     RLIALIVFFWLLYRVMEYRVKLQYYFTLSKEYIGKILKIGIPSAFEQVMYQACQIVFLY
                     YATYLGTESLAARQYATNISMFTYLFAIAIGMGTAIIIGRLVGGGEKDEAYERLWKSVK
                     WAIGVTLCMVALVITFRTQLMGLFTDNPHIIRLGASVLLLSVLLETGRTMNIVIINSLR
                     AAGDAKYPVLIGAFSMVLMSLPLGYFFAFHLDMGLVGIWLAIAIDEWTRAIIMFFRWKS
                     RAWERYALVKPEEQEESISVQV"
                     /db_xref="SSO:000020426"
     gene            148031..149677
                     /product="ABC transporter, substrate-binding protein
                     (cluster 5, nickel/peptides/opines)"
                     /translation="MKKKIPVFVVSTVAMSMILGACSYQKDEPQANAKGDSGKSGAKQV
                     LNLIETQEIPTMDPALSADAVSSKVMNNTMEGLYRLGKDDKLVPGVAKEFKKSEDGKKY
                     TFKLREDAKWSNGEPLTAKDFVYAWQRAINPDTAAKSAYIMYDIKNAEKINKKEMSPDQ
                     LGVKAIDDYTLEVELDNSIPYLVDLMVYPIFYPVNEKFVKEQGAKFGLEANTTLYNGPF
                     TLSDWQHERSFKMTKSSSYWDNKEVKLEEVNFNIVKDTSTPINLYETNAIDRATLLAEF
                     IDKYKGKPDFKTVEETSVFFLRLNQKDPALANKNIRKAISLAFDRKPFVDTLLNNGSKP
                     ATGLIPDNFIKGPDKKDFRAENGDIVKPNVKEAKKYWEAGTKELGKNEIELELLNEDVE
                     LSKKTGEYLKGELEKNLPGLTVKIKQQPFAQKLKLEDAGDYVMSFSGWGADFPDPITYL
                     DMFVTDGSQNKMKYSNPKYDEIIMKAKKDGSDVNARWKNLLEAEKMLLDDAAIVPVYQR
                     GRAYLQRETIKDMYNHKYGPDVSFKWASVGK"
                     /db_xref="SSO:000034323"
     mRNA            148031..149677
     CDS             148031..149677
                     /product="ABC transporter, substrate-binding protein
                     (cluster 5, nickel/peptides/opines)"
                     /translation="MKKKIPVFVVSTVAMSMILGACSYQKDEPQANAKGDSGKSGAKQV
                     LNLIETQEIPTMDPALSADAVSSKVMNNTMEGLYRLGKDDKLVPGVAKEFKKSEDGKKY
                     TFKLREDAKWSNGEPLTAKDFVYAWQRAINPDTAAKSAYIMYDIKNAEKINKKEMSPDQ
                     LGVKAIDDYTLEVELDNSIPYLVDLMVYPIFYPVNEKFVKEQGAKFGLEANTTLYNGPF
                     TLSDWQHERSFKMTKSSSYWDNKEVKLEEVNFNIVKDTSTPINLYETNAIDRATLLAEF
                     IDKYKGKPDFKTVEETSVFFLRLNQKDPALANKNIRKAISLAFDRKPFVDTLLNNGSKP
                     ATGLIPDNFIKGPDKKDFRAENGDIVKPNVKEAKKYWEAGTKELGKNEIELELLNEDVE
                     LSKKTGEYLKGELEKNLPGLTVKIKQQPFAQKLKLEDAGDYVMSFSGWGADFPDPITYL
                     DMFVTDGSQNKMKYSNPKYDEIIMKAKKDGSDVNARWKNLLEAEKMLLDDAAIVPVYQR
                     GRAYLQRETIKDMYNHKYGPDVSFKWASVGK"
                     /db_xref="SSO:000034323"
     gene            complement(149705..149908)
                     /product="FIG01229881: hypothetical protein"
                     /translation="MIAFFVDFITVAALIIGITALIGVITNSIGEKLFGGKEKMKFVNK
                     SLDVQSGWNQVGGKGIYKKRTY"
     mRNA            complement(149705..149908)
     CDS             complement(149705..149908)
                     /product="FIG01229881: hypothetical protein"
                     /translation="MIAFFVDFITVAALIIGITALIGVITNSIGEKLFGGKEKMKFVNK
                     SLDVQSGWNQVGGKGIYKKRTY"
     gene            150500..150895
                     /product="Regulatory protein Spx"
                     /translation="MVTLYSSPSCTSCRKAKLWLEENHIPYTERNIFSDPLTIEEIKEI
                     LRMTESGTDEIISTRSKVFQELNVNLESLPLQDLYKMIRDYPGILRRPIMIDEKRLQVG
                     YNEDEIRRFLPRTVRTFQLREAQRLVN"
                     /db_xref="SSO:000023955"
     mRNA            150500..150895
     CDS             150500..150895
                     /product="Regulatory protein Spx"
                     /translation="MVTLYSSPSCTSCRKAKLWLEENHIPYTERNIFSDPLTIEEIKEI
                     LRMTESGTDEIISTRSKVFQELNVNLESLPLQDLYKMIRDYPGILRRPIMIDEKRLQVG
                     YNEDEIRRFLPRTVRTFQLREAQRLVN"
                     /db_xref="SSO:000023955"
     gene            complement(150945..151619)
                     /product="Uncharacterized membrane protein YjbE"
                     /translation="MDLEFLTSVLMIVGIDVVLGGDNAIVIALASRNLPESKRNKAILI
                     GTLLAIVLRIALTILAVYLLDIPFLQLIGGVLLTLIAVNLLTDNNNDLSAIQGKTTLFQ
                     AVRTIVFADLVMGFDNVIAIAGAAHGRFLLVIIGLLISIPIIIWGSKLILILMERFPFL
                     IYCGAAILAYTAGKMVTHEDRLATFFHNNPSFTASIPYLFIFTILCIGFIVQQVRLRNV
                     KH"
                     /db_xref="SSO:000027267"
     mRNA            complement(150945..151619)
     CDS             complement(150945..151619)
                     /product="Uncharacterized membrane protein YjbE"
                     /translation="MDLEFLTSVLMIVGIDVVLGGDNAIVIALASRNLPESKRNKAILI
                     GTLLAIVLRIALTILAVYLLDIPFLQLIGGVLLTLIAVNLLTDNNNDLSAIQGKTTLFQ
                     AVRTIVFADLVMGFDNVIAIAGAAHGRFLLVIIGLLISIPIIIWGSKLILILMERFPFL
                     IYCGAAILAYTAGKMVTHEDRLATFFHNNPSFTASIPYLFIFTILCIGFIVQQVRLRNV
                     KH"
                     /db_xref="SSO:000027267"
     gene            151965..152648
                     /product="ClpCP protease substrate adapter protein MecA"
                     /translation="MDIERINDHTMKFFITYIDIEDRGFNREEIWYDRERSEELFWEMM
                     DEARDHDDFFIDGPLWIQVQAVDKGIEVLVTKAELSKDGQKLELPIGVDKIIDIPLDEG
                     IESLFQQELVEEVEEQTGTNFNEDGTFGFLIKFNDFEDVISLSHRLIFEDIKDELYSFE
                     NRYYVYVEFDEVLHDEEEIDRILSIILEYGEESTLTIHRVSEYGKQIVKEHALETIRNN
                     FPAKT"
                     /db_xref="SSO:000035131"
     mRNA            151965..152648
     CDS             151965..152648
                     /product="ClpCP protease substrate adapter protein MecA"
                     /translation="MDIERINDHTMKFFITYIDIEDRGFNREEIWYDRERSEELFWEMM
                     DEARDHDDFFIDGPLWIQVQAVDKGIEVLVTKAELSKDGQKLELPIGVDKIIDIPLDEG
                     IESLFQQELVEEVEEQTGTNFNEDGTFGFLIKFNDFEDVISLSHRLIFEDIKDELYSFE
                     NRYYVYVEFDEVLHDEEEIDRILSIILEYGEESTLTIHRVSEYGKQIVKEHALETIRNN
                     FPAKT"
                     /db_xref="SSO:000035131"
     gene            152721..154265
                     /product="Cardiolipin synthase, bacterial type ClsA"
                     /translation="MKNTLKLIFFILLLFALFVSLRMFIDVAFYSDVIGIKDVSILGII
                     SILFTVSAFLIGCVIFLENRHPSKTLTWLIVLGIFPVFGFFAYLLFGQNFRRKRMFQKK
                     ALLDEQAFLQYKGHEDYEERILRNHKHQELLFRLADRLGALNISFQTETRTLTNGDETF
                     QAILDGLKRAKHHIHMEYYIVRDDKLGTEIKDILIQKSKEGVVVRFLYDAVGSFKLSKS
                     YIEELNDAGVEMIPFFPVRFPILNDKINYRNHRKIVVIDGNEGFVGGLNIGDEYLGKSK
                     YFGFWRDTHLYLRGEAVQSLQLIFLQDWFYMTGEAVLAPEYLQAKAVEGDHWGGVQLVA
                     GGPDNKWETIKHLYFAMIASARKSIWIATPYFIPDDDILSALKVAALAGIDVRLLMPSK
                     PDKRTVFYASRSYFPELLDAGVKIYEYEKGFLHSKVVIVDSDLASIGTANMDMRSFHLN
                     FEVNAFLYDTDSIKRLVQDFKDDLEESSEIHVDHFHKRRLHRRIVESTYRLLSPLL"
                     /db_xref="SSO:000035002"
     mRNA            152721..154265
     CDS             152721..154265
                     /product="Cardiolipin synthase, bacterial type ClsA"
                     /translation="MKNTLKLIFFILLLFALFVSLRMFIDVAFYSDVIGIKDVSILGII
                     SILFTVSAFLIGCVIFLENRHPSKTLTWLIVLGIFPVFGFFAYLLFGQNFRRKRMFQKK
                     ALLDEQAFLQYKGHEDYEERILRNHKHQELLFRLADRLGALNISFQTETRTLTNGDETF
                     QAILDGLKRAKHHIHMEYYIVRDDKLGTEIKDILIQKSKEGVVVRFLYDAVGSFKLSKS
                     YIEELNDAGVEMIPFFPVRFPILNDKINYRNHRKIVVIDGNEGFVGGLNIGDEYLGKSK
                     YFGFWRDTHLYLRGEAVQSLQLIFLQDWFYMTGEAVLAPEYLQAKAVEGDHWGGVQLVA
                     GGPDNKWETIKHLYFAMIASARKSIWIATPYFIPDDDILSALKVAALAGIDVRLLMPSK
                     PDKRTVFYASRSYFPELLDAGVKIYEYEKGFLHSKVVIVDSDLASIGTANMDMRSFHLN
                     FEVNAFLYDTDSIKRLVQDFKDDLEESSEIHVDHFHKRRLHRRIVESTYRLLSPLL"
                     /db_xref="SSO:000035002"
     gene            154346..155281
                     /product="Competence protein CoiA"
                     /translation="MITIFIAKRENGEKIHLLYNCNEELLRRMRQQERFFCVACGKEVQ
                     MKLGKQKSWHFAHKKVDSCLAFYEAESMYHRHGKELLYRWFERQNFHVDIEHYLPQIQQ
                     RPDIFIERAGRKIAIEYQCANLSIEQLYKRTYSYWRAGIQVIWIIGGNQLKKQSAYWMK
                     FSSLMAFSLQSYPQPFLIFFCSKQKAFMKCAFLTSFSTSVSFSHTIYLPTETTTFELLF
                     SPVPFQKEILDREWKQRKDYFRKNALPIWNYNYKSLLRLLYQFKCTPASFPSEIGVPLP
                     SGFAFQTNPFIWQAFLYMKCIGELAHAHQLK"
                     /db_xref="SSO:000012372"
     mRNA            154346..155281
     CDS             154346..155281
                     /product="Competence protein CoiA"
                     /translation="MITIFIAKRENGEKIHLLYNCNEELLRRMRQQERFFCVACGKEVQ
                     MKLGKQKSWHFAHKKVDSCLAFYEAESMYHRHGKELLYRWFERQNFHVDIEHYLPQIQQ
                     RPDIFIERAGRKIAIEYQCANLSIEQLYKRTYSYWRAGIQVIWIIGGNQLKKQSAYWMK
                     FSSLMAFSLQSYPQPFLIFFCSKQKAFMKCAFLTSFSTSVSFSHTIYLPTETTTFELLF
                     SPVPFQKEILDREWKQRKDYFRKNALPIWNYNYKSLLRLLYQFKCTPASFPSEIGVPLP
                     SGFAFQTNPFIWQAFLYMKCIGELAHAHQLK"
                     /db_xref="SSO:000012372"
ORIGIN
        1 aagcctccgt gaggaagctg agtagttacg aaaatagttt tgagagaata gaatcttttg
       61 aaattccaac taaagggttt ttagcgtatt attatcattt ttttaaagga atatattgta
      121 cttcaatgtc taaatatagc gatgcaaagg aaagttatga aaaagcaaat aaactactga
      181 aatatgcttc gcactcttta gaaaatgcag agtttgatta tcgtatgggt aatttttact
      241 atcagacata tcaacaagtt aatgcaattg attatttgag aaaagcgaaa gaagagttca
      301 aaaaacatat aggttgcgaa ataaatatag cgctatgtga aaatgctttt ggtctgtgtt
      361 gtgtagattt gaaaaattat gaactcgcgg aagaaagctt taatgctgct atggatattt
      421 tccaaaaggt aaattatgaa aaatatattt taatggtgcg tcataattta gcctttttgt
      481 atgctagtca agatttatcg gaacttgcag ttcgccatgc atccgaagtt acaaaaaaac
      541 agccgaaatt ttttaaagcg ctatttgttg aagcacgtga atgttataaa ttagggcaat
      601 atcaattggc agcagatctg gttgaaaaag gtttggatat ttgtaaagaa ttaaataagg
      661 aagagtttca atatcgtttt atgattttga aaagcgtaaa cgaaaaatca cctacattaa
      721 gcttagagca agtagtttta gaaggtatta tttattttga aaaagaagag ctatgggagt
      781 gtatacagga atacgctgaa atgttagctc taaggtttta taaagaagag aatcacaata
      841 aagcaagtca ttatttttac atgagtcata aagctcaaaa aaatttatta aaaaaagggg
      901 cgctaaaata atgaaaaaga ttcactttgg aatgttgggg attgcgttag taggtgcatt
      961 atcaattgga gttaacagtg agtttacaaa tcaagcatta aatataggag agacaggagg
     1021 agcaccagca agaccagact acgttaatat tggtgacgga ggagcgccag ccaacttcaa
     1081 taaaggagac ggcggcggta ttagcaaaca agactcacac gctgatcatt tttaaattaa
     1141 ataataaagt gaagggatct tataatgagg tccctttgtt ttttactata aaaagaattg
     1201 acttacttta aatatgtaac tataatagtt acagaataac cattagtaat agaagtgagt
     1261 tatatttttt tagtataatt gtaactgttt tagttacaat taaaaggata acataaaata
     1321 accaaaaaat gtaaaaactt taaatagcaa ctcaagaaag gagacgggaa ctttgaaacg
     1381 gtttaagttt tatttaatta gcggtattgt gctcgttttg ttaattgttt gtaatttcgt
     1441 tgagaagccg attgcgaagg ttggagaagt gaaagatact gttatgatga agctgaatac
     1501 gaaagagagt atagcgcaaa ttgatgggca gacgatttat tttaaacaaa ttggtgaggg
     1561 aaaacctccg ttacttatgt tgcatgggtt tggtggttct tctgatggat ttagtgatat
     1621 ttatccggaa cttgcgagag atcatacgat tattgcagtt gatattttag gatttgggcg
     1681 ctcttctaag ccagttgatt ttcagtattc gtttcctgcg caagtgaatt tatattataa
     1741 gttaatgaag aagctcggat acgatcagtt tgcggtgctc ggccattcga tgggcggaga
     1801 gatgtccctt aatttagcgt atttatatcc ggatgcagtg acgcatctca tcttggcaga
     1861 tgctacaggg atagagtctt tccagcaaaa agacagttat gaagtgccgc cgctatcgac
     1921 ggacttacaa actgtaactg agattacgaa gtataataaa aatgaagtga aaaatagtcg
     1981 tgatgataaa gagcattatg atcagcttac gaaaatgaga gagcgccgca ttgcgatgga
     2041 agctgataaa attaaggtac caactctaat tatatgggga cgacatgata agagtgtttc
     2101 ttggaaaaat ggtgaactgt atcatgggct atttgcaaat agtacgtttc atattattga
     2161 aaaaggatac cacgcaccgt ttcgtcagga accaattgag tttatggaat atgtacaagc
     2221 atttttcgcg aagcatccac aataaaaatt ttaagcataa atccacttct ttcctcatag
     2281 agtgaaacta ataaggcttg tctaaggaaa ggaatgaagt agagtggaaa ctttaccatg
     2341 gtgggtttat cttgtaattg tcgggattgt actaagtggc tacatggttt tatatacttc
     2401 aaaaaaagag caagatatgg ataatgagtt tatcgaaaaa gaaggcgaag tgtatatgaa
     2461 gcgcttagaa gaagaacgcg agaaacgtaa tcaggatagt gataaagatt cggtattgct
     2521 ttaataaaaa ttttgaaagg ctaccaccta gtagaatttt acaaataggt ggtagccttt
     2581 tttcttctgg gggagcagta tatgttcatc aagctaaggt tatattagtt taattttaca
     2641 tgtataagag aggcatcata aaattttatt gatggtattt atatatattt ttactcataa
     2701 gaatggaact agcggggatt ttactggggg ggattaacaa tgcataggga tgaaacttca
     2761 ttacatcctg atacaggtgt tacatctgta atgtttgttg agcgttcatt aaatgaaatt
     2821 cgtttttggt ctagaatcat gaaagagcat tctttttttc ttcgcttggg atttagatgc
     2881 gaggatactc aactaattga agaggctaat caattttatc gattgtttga acatattgaa
     2941 caaatagcgc attcctatac aaatgaaaca gatcctgagc aaataaaaag atttaatgca
     3001 gaagtacaac aagccgcaac taatatttgg ggatttaaac gaaaaatttt aggattaatt
     3061 ctcacatgta aattgccagg acaaaataac tttccacttt tagttgacca tacaagtagg
     3121 gaagctgatt attttagaaa acgtttaata caattaaatg aaggtaaatt agatgctctt
     3181 cctgatgcta ttattaaaga aaatgttttc tttttacgga ttatggcaga ccatgctaaa
     3241 tttattggcc atcttcttga tccatcggaa agaaagcttg tagatacagc acggaatttt
     3301 agcaatgatt ttgatgaatt gatgtatcaa gcaattgact tagaatctat gaaaccacaa
     3361 tcccaaacag tcccactttt agatcaattt ttagatcaaa atcgtgtgtc ggttacatct
     3421 cttcgggatt ttaagaaaac agcacgtgat ttaattgagc aatgtaaaat aaagagtatc
     3481 attcatccat tattagcaga ccatgttttc cgtgaagctg atagatttct tgaaataatt
     3541 gatatgtttg atgttcatct tacaaatatt caatcccaac ctagatatta gaagataagg
     3601 aaagataata ttttactttc ggctgagaag ttaacaattt attgttagct tcttttcatt
     3661 gttgttaaaa ttttcttttc gtttagtaaa tttcctttta aagactacat aaatcccttt
     3721 gatcgaatat gtgattattt gtaaaacagt acatgtggaa atattataaa tatgtaagaa
     3781 gtatacggat gttagattct aataaattat tcgagggaaa tttactaatt aagtatatta
     3841 acttgtttgc actacatttt acaaataaag gggtattagt aatcatgaaa gcaaagaaat
     3901 tagtaagttt agcgttacca gttatgttat tgagtggttg tattacaatt gaaactgatg
     3961 gtaagaaagc tgaaccaaag aaagaagaaa cgcaaaaggt agagaaagag aataagactt
     4021 ctgaaaaaga gagtaagtca actgatagca agaaagagga tagcttatca gtagcgaaag
     4081 gtgaaggtac aaatagtagc tcatcaagta gtcaaccaag ttcttcttca aataattcaa
     4141 cttcttcaac tggtaaggta acgggttcag atgttgaaag gtacaaggca gatattataa
     4201 acagtgctac tcaaattgaa gatacaatga aattaattga aggaatagca gattcagacg
     4261 taaaatcata caaacaaaag aaaagtgaag tgcaactgag tttaggtgga gcaaaggcaa
     4321 ctgcaacgaa actgaagaat ctacaagcgc ctcctgaatt acagggagaa caagtgaaga
     4381 taaagcaatc gatggaactg tatgcggatt gtttccaact tctctttgat gcattagacc
     4441 aagaagacga gagtaaaatg catcaatcat taagtaaagc acaagaaggt tcaaaactgt
     4501 ttgaagaagc agcgaagagt atcggtagca aaacaaacta agagtaaatt actttaagga
     4561 gtatgaggta tgaaagtgaa gaaactaatg gctgctgtag ttccagttac attattatta
     4621 agtggttgtg ttacagtaaa agattcggca agtaaagaag caaagacaga agaaacaagt
     4681 aaagctaagt cttctggaac aaaagaaaaa tcaactaatt cgaaagaaga aagtaaagat
     4741 gttcaaaagg ttcgagtttt agatgaagat tatgcacaat atttattaga cattgaacag
     4801 gatatgttaa gacgatttga ttactatgat gcatctgtaa aggatttgag aaacggaagt
     4861 aaatcaaaag ctgaggtatt agatagtgtt aaagacatct ataaagtatt tgataagata
     4921 gagaagattt ctgcaccgcc aaaacataaa gaagaccaaa aagagattga aagagctgca
     4981 ggtaaactaa gagaaacatt cggtgaaata gagaagttat tcaacgataa aggttttagc
     5041 ttagagactg ataaggaaat cttaaataaa gcaaatataa aattagagga agcaaaacgt
     5101 atttggaaac ctacatttga taagttaagg gctgaagtaa aaggtgatac aaccacggaa
     5161 aaatctacta gtacaacaag tagttctaca caggcaaacc caactactgg cagtcaggct
     5221 caaacagata aaagtcaagc aaaaactggg gtatttgtag atacagttgg tacaagtgaa
     5281 gagttaggaa ttagttatag caacatgcag aagaacatta aagatggtac tgagattatt
     5341 ggtaattggg gtattgatta cggcagtggc gtaaaaacta cgctagtact aaaaggtgat
     5401 aaaacatttg agtcttatgc gaatggttct tatccgaata aagataacta tttaacagga
     5461 acatatacgg tggatgtccc atcattccag ttatctttaa aagtaacaaa agcagttaaa
     5521 gacggtcaag aagtaaagtt aacaaatgat agtatcatgt ataaattgca aaactatgat
     5581 ggaaacacat tacaaattta tcatatggac gataatgttc gtattcgata tgtaaaacaa
     5641 taaataattg gtgaaaaact ctgtaataaa ttttacaggg ttttttatta gttttaattt
     5701 aatttcttca ttatctttcc agacgctgtc catactagta taagttgaga aatgaacaaa
     5761 acgataatga taggcagttg atgtaactcc atagtaactg taaccatcta aagcccaatt
     5821 catacactat ggtggaggat tttcacctaa taaccggatg aaaaaggggt gtaatcatga
     5881 agaaacgtac tgttaatgaa gcgggaggga aagtgccgca accaatccgc agcgacggag
     5941 caggtgcaat tgattctgga cctcgtaatg ttatgcgaga tattcaaaat ccgaatatgc
     6001 ttgttccacc tataacggat gcaggattag ttcctaactt gaagttttca ttctcggaca
     6061 cttctatgat tttgaaacac ggcgggtggt ctcgggagat tactgctcgg gaactaccag
     6121 tttcgacgac gattgctggg gtaaatatga gcttaacggc cggtggaata cgagaacttc
     6181 attggcataa agaagcggaa tgggcgtata tgcttttagg acgggcacgc ataacggctg
     6241 ttgatcaaaa tggatggaat tttattgctg atgttggacc aggtgatctt tggtattttc
     6301 cgcctggtat tccgcattcc attcaaggat tggaacattg tgaatttcta cttgttttcg
     6361 atgatggaca tttttctgat ttatctactt tagctatttc tgattggttt gcgcatacgc
     6421 caaaagaagt gttgtcggct aattttggag tacctgagag tgcttttcat tctatccctt
     6481 caggtcaagt ttatatttat caaggagagg tgccaggttc gcttgaaagt caggaagttc
     6541 aatcaccgaa aggggaagtt cctttaacat ttaaacatga actgttaaaa caaaagccaa
     6601 ttaagactcc tggtggtagc gttcgaattg tagattctac aaatttccct atttcaaaaa
     6661 cgatcgcagc agcgctcgtt gaggttgagc ctggtggaat gagagaactt cattggcacc
     6721 cgaataatga tgaatggcaa tattatttga caggagaagc gagaatgact gtgtttcttg
     6781 gaaatggtac cgctcgtaca tttgattata gagctggtga tgtcggatat gtaccgtttg
     6841 cgacggggca ttatattcaa aatacaggta ccgaaacatt atggttttta gagatgttca
     6901 gaagcaatcg ttttgaagat gtatcgttaa atcaatggat ggcactgact cctaaagaaa
     6961 tagtggagag taatatacat gttggcccgc aagtaatgga ttccctgcgt aaggagaagt
     7021 ggcctgttgt gaaatatccg gggttttcat atagtccgaa aaatgatgag taaaaatgaa
     7081 aatttgcgtt attctttctg gagactgata agaagggatg gcgtattttt tatgcctaat
     7141 ctagtcttta tcccgctatt tgccgggctg tctgtaaaag cccgattggt gagggctgat
     7201 taaagtttca ctttattagt atccgctctt tgtattattg ttcgggaaat tattattgga
     7261 gcatagtata gggaagatac atataaaata gcactattat aagctgtaac gcataagttg
     7321 cacaggcgat gcaacgataa ctagctttac tcttcatcat ttatttgaac ataatgggca
     7381 tagagaggtg ataaacacag tatgattttt agtgagcgtt taaaagaaga aagggaaaaa
     7441 agaaattggt cgcaaaatga tttggctgaa aaaattcatg taagtaggca atctgtttcg
     7501 aaatgggaga cgggaaagaa ctatccgagc attgaaatta ttattcattt aagtgatttg
     7561 ttcgatatta cgattgatga actgctaagg agtgatgaag aattgacgca gaaagtaatt
     7621 gaagatagta agaaattggc atatccaaaa tggaaggtgt tttttgatag tttatttatg
     7681 ataggggtat ttttacttat tgcaaaaatc gttgtatgga tgctaaataa atttgctgga
     7741 gcaagtattg caattgtagc agatgcgcca tatgtaatga atcttttgcc ccttgtattc
     7801 atgattatag gtggtatagg ttctgataag ttgaagaaaa tatataaata gaggaaagat
     7861 ttgaaagaaa tcccctacac tagctgttct tttcacttaa attgtgtact ataaaggata
     7921 ggatgacata aagaagggga tatagagaat ggaatttcat gaacagaaga ttttgccggc
     7981 agtgaggcaa attaaagatt tggaaaagct attacatagt tcgtatgaat atatcgttat
     8041 tttagatatt catgtcggcc aattgaagag tgttatatca cttgcgaagc aatattgtaa
     8101 aaaggtgttt ttacatgtgg atttaattca tggcttgcag agtgatgggc atgcgacgga
     8161 atatttatgt caggagttta gaccgtacgg gttactttcg acaaaggcga gcgttattat
     8221 gaaggcgaag caaaaaggtg ttgtggcaat acaacgcatc tttttaatcg attcgagtgc
     8281 gatggagaag agctgcaatc ttttagataa gacgaaaccg gattatattg aggtgcttcc
     8341 aggagcaatg acggatatta tcgctgaagt gaaagagcgt actggtgtac cgattttagc
     8401 aggtggtttt attcgtactg tagaagatgt ggaaagagct ttaaacgctg gtgcgacagc
     8461 gattacgacg tcaaaacgcg aactatggaa acattaccaa aaaaagtgac gaaaatgtga
     8521 aaaaattctg ttgacaccgc tttcataaga ggttaacatt atagacaagt taataaacgt
     8581 gacggagaaa agaagagatc cacatttcat tgtttctata taaatttata tagaagcgtg
     8641 caaagctgtg ggtctttttc ttttgacaaa aaagaatggc cattcatttt acctctatca
     8701 catttggaag cgtttaaatt gattgtggag ggatactatg tcagcatttt taggagagtt
     8761 aatagggact gcgttgttaa tcgtacttgg tggcggcgtt tgtgctggtg taagtttaaa
     8821 gaaatcgttt gcgaaagatt caggttggat tgttattaca atgggctggg gcttagcagt
     8881 agcggttgca gcgtatgcgg ttggatcaat tagtggggca catttgaatc cagctttaac
     8941 gataggacta gcatttaagg gagcgttccc atggagtgac gtaccaggtt atatcgtagc
     9001 acaaatgatt ggggcaatta tcggggcagt tatcgtatat ttacattact taccacactg
     9061 gaaagaaaca gaagatccag gaacaaagtt aggtgtattt gcaacaggtc cagcaattcc
     9121 gaacacattt gcaaaccttt taagtgaaat gattggaaca ttcgttttag tatttggtat
     9181 attagcaatt ggtgcaaata aatttgcaga tggattaaat ccatttatcg taggtttctt
     9241 aattgtaagt attggtttat cattaggtgg gacaacagga tacgcaatta acccagcacg
     9301 tgatttaggt ccgcgtatcg cacacttctt ccttccgatt gcaggaaaag gcggttcaaa
     9361 ctggaagtat gcatggattc cagtagtagg tccaatttta ggtggatcac ttgcaggttt
     9421 attccatcaa gttgtatttg aaggaaagca aaattcagca cttatttatg tgattatcgc
     9481 aactgtgatt gtactagcaa tctcttatat gacaagtaaa aaaagcggaa gcaatacaaa
     9541 tagtagaaaa gtagcataag ggggaaaccg atatgaaaaa atatattctt tcattagacc
     9601 aaggaacaac aagctcacgc gcaattcttt tcaataaaaa aggtgaaatt gttcattcag
     9661 ctcaaaaaga gtttacacaa cattttccaa agccgggctg ggtagagcat aatgcacaag
     9721 aaatttgggg atctatttta gcagttatcg caacttgctt aagcgaagca gatgtaaaac
     9781 cagaacaaat cgcaggtatc ggtattacga accaacgtga aacaacggtt gtctgggata
     9841 aaacaactag taaaccaatt tacaacgcaa ttgtatggca atctcgccaa acagctgaaa
     9901 tttgtgatga gttaaaagaa aaaggttata gcgaaatggt tcgcgaaaaa acaggtcttt
     9961 taattgatgc atacttctct ggtacgaaag taaaatggat tttagataac gttgaaggtg
    10021 caagagagaa agcagaaaac ggtgatctat tattcggaac aattgattcg tggcttgtat
    10081 ggaaactatc tggtggtaaa gcacacgtaa cagattattc aaacgcatca cgtacgttaa
    10141 tgtttaatat tcacgactta cagtgggatg atgagcttct agaaatgtta acagtaccaa
    10201 agagcatgct tccagaagta cgtccatcat ctgaaattta cggagaaaca attgattacc
    10261 acttcttcgg ccaaaatgta ccgattgcag gtgtagctgg tgaccaacaa gcagcattat
    10321 ttggacaagc ttgtttcggt gaaggtatgg cgaaaaatac ttacggaact ggttgcttca
    10381 tgttaatgaa cacaggtgaa aaagcagtag cttctgagca cggtctatta acaacaattg
    10441 catggggaat agatggtaaa gtaaactacg cattagaagg aagtattttc gtagcaggtt
    10501 ctgcaattca gtggttacgt gacggaatgc gcatgtttaa agatgcaagt gagagtgaag
    10561 tgtatgcgag tcgcgttgaa tcaactgatg gtgtatacgt tgtaccagca ttcgttggac
    10621 taggaacacc ttattgggat agtgaagtac gcggcgctat gtttggtgta acacgcggta
    10681 cgacgaaaga gcacttcatt cgtgcaacgc tagaatcttt agcttaccaa acgaaagatg
    10741 tattatgcgc aatggaagca gattcaggta ttgaactgaa aacattacgc gttgatggcg
    10801 gagcagttaa aaataacttc ttaatgaagt tccaaagtga tattttagat gttcctgtag
    10861 agcgtccagt gattaacgaa acaacggctc taggtgcagc atacttagct ggtcttgcgg
    10921 ttggatattg gaaaaaccaa gatgaaatta aatcacagtg gcatatggac aaacgctttg
    10981 aaccaacgat ggaagcggaa acaagcgaag agctatatgc tggatggaaa aaagcaattg
    11041 aagcaacaaa agctttcaaa taatcataaa cagtgttata atggtgacaa gttaataatt
    11101 cggtaggaga tttggagaga ccacaacgcg ctatagaggc gaaatctata gcggagtttg
    11161 tggtctcttt tttcgttatc aaagggagga attaccatga aattttcaag taaacaacgt
    11221 aaagacgtat taaacggagt aaataaacaa gagttagatg tgatcgtaat tggtggaggt
    11281 attactggtt ctggtattgc attagatgga gcaacacgcg ggttatcaac aattgtgttt
    11341 gaaatgcagg actttgcagc aggtacatca agtcgttcaa cgaagcttgt acacggtggt
    11401 ctacgttatt taaaacaact tgaagtgaaa atggtagcag aggtgggtaa agagcgtgcg
    11461 atcgtatatg agaacggtcc ccatgtaaca acaccagagt ggatgttact tccgttccat
    11521 acaggcggta cgttcggatc atttagtaca tcaattggtc ttcgtgtata cgacttctta
    11581 gcaggtgtaa aacgaagcga gcgcagaaag atgtttaacc gtgaagaaac gctaaacaaa
    11641 gagcctcttg taaaaaaaga aggattaaaa ggcggcggtt actacgtaga atatcgtaca
    11701 gacgatgcac gtcttacaat tgaagtaatg aaagaagcaa ttgagcatgg tgcgaaagct
    11761 gttaactacg caaaagtaga cagtttctta tataaagatg gaaaagtatg cggtgtacgt
    11821 gtaatcgatt tactagacgg tgaagtatat gaagtttacg gtaagaaaat tgtaaacgca
    11881 gctggtcctt gggtagatac acttcgtgaa aaagataact cgaaaaaagg aaaagtactt
    11941 cagttatcaa aaggtgttca cttagtaatt gatcaaaaac gtttcccact cgggcaagca
    12001 atttacttcg atacaccaga taaacgtatg gtgttcgcga ttcctcgcgg aggaaaaaca
    12061 tacgtaggta caacagatac gttctatgat aaagacgcag ctgtaccaca aatgacaaca
    12121 gaagatcgca catacatcat taatgcgatt aactacatgt tcccaagcgt gaaaattaca
    12181 gagaaagaca ttgaatcaag ctgggctggt gtacgtccgt taatttatga agaaggtaag
    12241 aatgcatctg aaatttctcg taaagatgaa atttggactt ctgaatctgg tttaattaca
    12301 atcgcaggtg gtaaattaac aggataccgc aaaatggctg aaatggtagt agattacgta
    12361 acgaacttac tacaaaaaga aggtcatagt gcatatccga agagtgatac gaaacatatg
    12421 ccgatctctg gtggacatgt agatggttca cacggattcc cggcattcgt tgcgaaaaaa
    12481 gcagacgaag gtacgaaata cggtttaacg acagcgcaag cagaagaatt cgcgaaattc
    12541 tatggctcta acgtagacgt actgttcggc ttagcgaaaa aacataaaga cgaagcgaaa
    12601 gaatacaaca tgccgcttga cgttctaatc ccacttgtat acgcaatgga ttacgaaatg
    12661 acagcaaaac cagttgactt cttcgtacgc cgcagaggcg ctgtattctt caacatccac
    12721 tgggtatatg agtggaaaga agcagtaatc aactacatgg ctgcgaaact aggctggagc
    12781 aaagaagaac aaatgaaata tacagctgaa ctagaaaaag cattaacaga cgctgtaatt
    12841 cctgtagatc aacaagaaca ggcagctgcg ttagcgtaaa atagatagat atgtttttgg
    12901 aagaaagaat tgtgtaggta taaaaatgca caattctttt tttattatag gggataaatt
    12961 atgagtattt ggcgttaaaa agactcttat cattaatgga gagagtcttt tattttgcgt
    13021 gcccagctaa gctggacact gcttcctggt gaaagtccag cctaggtaag agccaagtcg
    13081 tctagtagct aacaggcaac tggtggagaa atcctaaggt tgaagctctg tgacaaagtg
    13141 acttctattt agaagtgcga gcgaatcaac aaaccgtaac ataaagtgaa ccttgccgcc
    13201 tcgttaaaag aaacctagca ataggacaaa gggaagttga gcctggtgaa tataggagaa
    13261 aaccatggaa gacgtgaaga acttggaaat acagcatcga agaatccttc ggggtacgga
    13321 ggatggtatg ttgagaaagt agtgtctgga actagggaga ccctcctttg ccctttcttt
    13381 cagaaaggag agagaaagcc tataagcata tgcgaaatgg tggactgtaa agagggagtc
    13441 ggaggagatc atagtactga atatcataac cacaacacaa cgttatgtag ggaaggacct
    13501 ctactttgtt cataagttgg aaggaggtac gagtgagtga atactggaaa acttgctaac
    13561 tacactgatg taaaagctca agaactttgg aagactttat atctttgtgc caaagaaaat
    13621 tcaagccgaa gatttcatgc gttgtatgat aagatttatc gtcctggtat actagctgaa
    13681 gcatggtgaa gagtaaaacg gaatagagga agtggaggag tggatggaca aagaattgag
    13741 gaaattgtgc accaatatgg agaacgtaac tttctaaatg agttgtaaaa ggagctcaaa
    13801 aataagtcat atcatctaca agctgtgaga agaacctata ttccaaaggg ggatggaaaa
    13861 caaagaccac ttggaattcc tacgatcaaa gatagagttg tacaaatggc aacaaaatta
    13921 gtcattgaac caatctttga agttgatttt caagactgtt cgtatggatt tcgcccgaaa
    13981 cgaaacgcgc atcaagcgat atggaagata cggaaagcga gtaaaacatc tcattggata
    14041 gtaggcgtag acatcaagga tactttgata acattaatca tgataaatta ataaggcttg
    14101 tagaaagaag catcagtgac cgaagagtgt taaaactcat tagaaaatgg ctggaagcgg
    14161 gaatcatgga atatgcgcaa tttcatgaaa cgacagtagg tacaccacaa ggtggcgtga
    14221 tatttccgtt actttctaat atatatttaa actatatgga caccatttgg gaaaagaagt
    14281 gtaaacactt gggggaacta attcgatatg ccgatgactt tgtcatcgta tgtcaaacaa
    14341 aacaacaagc actagaaagt attcggatac tacaatccat tatgaataag ttagaactta
    14401 caatctatac agaaaagtca aagctagtga atacgtggga tggcaacgag ggatttgatt
    14461 ttctaggatt tcaccatcga aaatacccta aacctgtgaa aggcgggaag aaagtgtatg
    14521 tgatggcata tattccgagc cagaaagcca tgaagaaaat gcgagaacgc attaaaagat
    14581 acacagagcc gaggaacaaa ctgtatttac aattagaaga gatggtaaaa ggtttaaata
    14641 gaattctata agggttcaag aactattata gtgttatctt caattggaca gaggtggcta
    14701 tgtaaaatag actggtatgt cctagaacgg ttgaaccttt tctggaataa gaaaagaaat
    14761 gttagaaaga aacatggccg tatcaaggaa ttgataaaga aaacaacata catactcgtg
    14821 aaagtaggaa gctagaataa acggaaagct aaagaaggaa gaatatcgga aagccgtatg
    14881 aggaaaaact tcacgtacgg tttgatgagg cgaagccatc cctaaagaaa tttaatctgt
    14941 ttcagttttc tactctacga gaatatattg ggggatgttt cgagtgtgac tatctctcgc
    15001 taatgaacca atagatgggt tttctggtga taattttatt gttttacatt tatttcaatt
    15061 aaattcattt gatgaatagg ttactaagtg aaatgtttat ctaaactcag tatcagtata
    15121 acaagaaaaa atagtaaaaa acagtattgt tttggttata tatgtatatt aggatttatt
    15181 taaggttagg aggggatagt gattaagaag aaaattttgt attctttgat ttttttagtt
    15241 tgtgtttttg caatttgcgc tgtctatttc tttttctttc aacgtacggg tttggttaaa
    15301 ataaatcaat cagacaacct tgctttacta gaaaaaagca aaaaggagca agtaagatca
    15361 tgggcacttt cgaatttaaa ttctgaatat tatgaattta aatctaaaag taagattaag
    15421 gttgcgatat tagacagtgg aatagaaaaa caacatgatg atttaaaaaa tcttgtaatt
    15481 aaagaataca atgtaattga gccgcaacat ccagtaattg atgttttagg ccatggaacg
    15541 actgtggcgg gtattatcgc agcacataat aacaaaattg gaatcactgg cgttgcagca
    15601 tcgctagtgg aactctatga tgttaaagtt cttaatgatg atggaaaagg aaagattgat
    15661 aatttagttc aaggtattaa ttggtccgtt gaaaacaatg ttgatgtgtt aaacattagc
    15721 tttggtatgt cttctaacca tcctgaactt gagtgggtga ttgagaaggc gattcaaaaa
    15781 gggatagttg ttattgcagc tgcaggtaat aattatggcg gaaaagttga atatccagct
    15841 aattataaag atgttatttc agtaacagca gtaaatcacg cttataaagt tgcaagtttt
    15901 gctgcaagga atgggaaaat tgattttgca gccccaggtg tgaacgtcat aaccactaca
    15961 acttctaatg gttattcgat tgaaaatgga acatctctag caacggctca cgtaacagga
    16021 attgtatctt taattcttgc gaataaggaa acatttaaac tgtcatctag caaagtaaag
    16081 ttccctaaag aagtgtataa aattttagaa aaaaatactg tggacattgg tggcagtaat
    16141 caaattggca atggatttat aaaattatag taggggtgga gaattatgat taaaaagata
    16201 gtatcattaa tgttaatctt tgttttaagc attggaatca ttccaaatgg taaagtttta
    16261 gctgaagatt gggttcaaga cgagaatatt gaagtacttg agaataatag tgagaaagta
    16321 gaaatacaaa cagaagttga aacggtagaa ggtgatgcaa cagtttcagc ggcttgggat
    16381 aaaacagata acacatttac agtgaaatca atggaaaaag atgcaaacgg aaatgaagtt
    16441 gaaaaagaat atagagttga cgttgaagag gctactgagg aagtgtttaa agcgacattt
    16501 accgatataa aaacaaacga atcttttgaa gtagattcta tggaagcaca tgcttctata
    16561 gtgttcttat taccgcttgc aggcgtaatt ggtcaagggc ttgtttcgca tttaatcgcg
    16621 attggtgctg ctgtaattat tgcaggtgct acatatacgg tagtggggaa agttgctgca
    16681 gaattacgaa agaaaaaata tgatcactat gctgctgttt taacaaaagg tgatttatat
    16741 attggcggac caatctctaa agcaactgca gtttcaagaa tgaaatcaag tgataaaaag
    16801 aataacaatg tttggtcaaa atcttatgct ttagccgcaa ctgttgcaaa agacgctgga
    16861 aacgggagaa caccaattgg ccctgagcgt gacaaaggaa aaacgtcagc tgaaggttat
    16921 tatttccact tccatatcca taatagaaca ggtggtcatt cattctatta aaaaggagta
    16981 gtatatgata aataaacttt atgaaaaata caaaatgaga aacatcccaa ataaattttc
    17041 gatagacgaa attgatacaa ttttgaaaag tgagtataga gctacagaaa tcaaaaaaaa
    17101 taaaattggt tccatttatc tagatccaaa tatcgaattt aaagaaatag taaagtgtta
    17161 taagatcgag gaaaaggctg ttttgatggg gttgtttagt gatgcggaaa aaaaagattt
    17221 tgctgaaatg atacaactta atcaatctga acaaaataca gatttcgatg agcaagatct
    17281 tttcaataaa gaaatccaag aaggtaaatt aattgttatc tttttagcaa gtgcggatgg
    17341 cacatacatt aattacttca acttattagg tcattcagag atgatgtaca ataaacttac
    17401 agttcttatg ggcttagaaa aagaagaatg caatattgaa aaccccttgt ttcaagaata
    17461 cttacaggca ctagccgcga ttgggtattt agaagaataa agtgaaaatc acagtgattt
    17521 gaagtgagct atgaaaatgg aacacatgtt aaaaaaacta aaccatctat tccctatata
    17581 cttaagggga tagatggttt gatttttttt gaatttttat acttattaag tgaattcagg
    17641 aggtgttttt tctcttgact aaaaataaat aaaatgtgtt acaatgatga tagagtattt
    17701 agtgtgaatt ttgcataaaa taaaaaagac agaagcctga gaaacttctg cctttgtaac
    17761 ctaacttgct attgtggtgg tagtaggtgc ggttataaga caattacatt aacgttttag
    17821 ccgagaaccg cccttacctt ttccacgaag cagggtggtt ctcgcttttt tgtatacaga
    17881 aattagccac ggaccgacgt atcttctacc gatgacaacg ccagctccgg ttaggatacc
    17941 atacactaat ttaattacaa acatcgcgat cattttatca cctcccccct tttttcaaaa
    18001 tggaagagat gattaccaca cctactagtt atagcttatt aagttacatt tccattgtat
    18061 tatgttttaa aatagggaac aagacatatg gataaaaatc cctatcttta agcagagcat
    18121 aagtatcaag ggacaagaag caaataaata tacataaaaa aacggtatgg acattaccat
    18181 ccgtattttt ttatgtattt ataaaacttt tccatacagt gcgtcgtcta atatatggga
    18241 aggaggaaat gatgtggatg aattaacgat agaagcgttt gaaatagaag ataaggagga
    18301 ccttatcgac gaaataatga acaagtatgg acaagaagtc ctgcagcttg tgtattcgta
    18361 tgtgaataat aaagaggttg cggaggattt aacgcaagat atattcgtga aatgctataa
    18421 atctcttcat acatataaag ggaattcgaa tttgaaaaca tggttatgga gaattgcaat
    18481 caatcaatgt aaggactatt taaaaagttg gtataacaaa aaagttatca tgacagagga
    18541 tgactttacg tatatggaga gtcaaaaaga aagtgtggaa caaactgtca ttcaaaatgc
    18601 ggaggatcgt gaactggctt ctgcagtaat gagtttaccg ataaaatatc gagaagtgat
    18661 ttatctattt tattatgagg aattatcaat taaagagatt gctacagtaa tagaagtaaa
    18721 ggaaaacacg ataaaaacga gactgaaaaa agcgaaggaa cttttgaagg aaggattgga
    18781 ggaataatca aatggaagat cgattaaaag gcttgcgaaa atcaatggag aacacaacgt
    18841 ttaaacattt gagtttttct gatcaacacc agaagcaggt gcgcgaaaaa atcaagcaat
    18901 cgtccgaaaa ggaagaagat atccttttag cagtgttaca acttcttatg aatgaaaaaa
    18961 caggttacga attaatgcag ttgctaagag ggagagggat acgaaaattt gaaggcaatg
    19021 aagggtcgct atacactgta ttacatcgtc tagaacagaa tcgctttatc caatctagct
    19081 gggatcacgc aggagctaaa tattatcaat taaatgataa aggaaacaag atgctgcgaa
    19141 aggcagagaa gaatgctacg aaggcacgat ttatattaaa aggattagta caggagtgag
    19201 aaaaaattga atcaaaaagg ggagcgtttt ttaaaagaag ttacgaatca tattaaatca
    19261 aaagaagcga aggacttagt agcaacggaa ctagattttc acttgaaaca gacgaagaat
    19321 atgtggatag agaaaggctt aagtgaggaa gttgctgaag ataaggctgt tgaacaaatg
    19381 ggaagtccaa ttaagcttgg ccaggaactt aataaactac ataagccaaa ggttgattgg
    19441 ttcttaattg gtttattagt ggctgcgatg gggctaggtt ttttgccagt tatagcgctt
    19501 ggacatgctg acttattaat gaataaggtg atatttgtaa ttctcggtgt tacaacagcg
    19561 attgggatga tgctatttga ttatcggaag ttagagaggc ttgggtggct gttttataca
    19621 attggtgtac ttatcttgtt aatgataaaa tgttttccga ctgcttcttt gaatggagaa
    19681 ccattactaa aaattggttc cgtcataatt gattgtttaa tgacaatacc attctttttt
    19741 ctaggctggg cttctttttt caataacagt agattaaagt ttatacatct tctcatgttg
    19801 tatttatttt ctttatattt atttctaact acatcaactc ttttaccact gttcatctat
    19861 atcacgatgg tatttgttat gctttggtgg agtaagttag gaaagaaaac ggcatggctc
    19921 attacgattt tacctattgt accattgatt attagggatc tactttcctg gtctgctgta
    19981 aaagaatacc gtatggccag aattttagga atgttaaatc cagagcatga tctatggtat
    20041 ttacgtttaa aagaggcgat gtcttcagca ggttggtttg gtacatatga aaatataaag
    20101 tctatccgtg ctgcccatac tgattttgta tttgcaagtt tgacttacta ttatggatat
    20161 gtacttgcgc tagttcttgt cgtgattctt tctctttttg cagtaagaat aatgaacata
    20221 gcttataaaa taaatgatgg ttatggtaaa ttgcttctcg ttggcggagt gactcttttt
    20281 gtaatccatt ttatttgtaa tgttggcatg accctcggga tattaccacg tgtttctata
    20341 tcattaccat ttattagcta cggattgata ccaactctgt ttcatgcatt tataatggga
    20401 attgtgttaa gtgtatatcg acgtaaagat attcctttta gaatgagaaa aacaccttga
    20461 taatcatcaa ggtgttttag ttattagctc aaaactctac gaatcagccc caagcacaaa
    20521 aggactaacc tcaccaacgc tataaaggtg caactcatgc atcgcgcgtg tgcaagcagt
    20581 gtagaacaat ctacgaacgc tctcatcgct gtacacatct ttagaagcat tgtaaataat
    20641 aacagcgtca aattcgatac ctttcgctaa gtaagcaggg attacgacaa tgccttgctc
    20701 atactcggct gagttactct tcacgagttt aatattatcg atatgattaa gtgcttcgta
    20761 tgcagcggcg ctttcagctg cggatttaca tataattgcg attgtattgt gttgctcttt
    20821 ttgtagttca gcaactttgg cagtaatatg ttcgtgcagt tcgctctcat tcgctacttt
    20881 cgtcactgta ggtttctcgc cgtcacgttc aaaggcgtga atgttcttgc cttccggtac
    20941 gagagcacgt gtaaattcaa taatcggttt tgttgagcga tagctacgag ttaagttaat
    21001 accgttcgtt tcatccggtc cgtataagct agtaagtgta ttgaaattca ctgcttcact
    21061 tgcatgggca aatatcgctt gattaaagtc tccgagtacc gtcatttttg cggcagggaa
    21121 gagacgtttt aaaaactcga actggaacgg cgaataatct tgcgcttcgt ctacgagtac
    21181 gtgtttaatc gatctattcg tttggaagcc ttcgattaat tcttttaaaa gtaaaaatgg
    21241 agtcgcatcc tcgtaatata gctttccttc atcaagcatg tttaccgtta aagagcaaat
    21301 gtcatcccat tctttcggtt tttctccagt aacccacgat gcgtctgtga agagttgttt
    21361 atagattcct gtgaaattga tgaagcgcag tgtttgaacg cctttacgaa gtggcttcaa
    21421 ttttttacgg acaatcatac gtcccaggac tttcgtttct ttctcatagt cattaaaaga
    21481 gttgtcgtca aactcgcctt ttttctgtaa atatttataa gccttttggt attcatcttt
    21541 actaagtaat tcaatttctt cttctaccca aggctttttc agttctgctt tttcgagtgc
    21601 atctatttgt ttatttagcc aatccgttaa cttttcaatt cgactatgga agcggaggga
    21661 ggagtcagta ttataaaatt gctctgtaat ctcttttgca gagacgatca gttttcctct
    21721 aaatttcatt cctctaaata gcatgcctga agattcaaga gaatgtctgt acgctctaat
    21781 catctcgaaa aattgagtgg atgctttaaa tcggatgctc gcatttctcg ttttataggt
    21841 agggctattc gtttcagtta acatatattc caattgctca taagggtctt caacatcaaa
    21901 tgacttactt agtctatggt ttaaatattc ttggaatgtt acttgctgca tattttcttc
    21961 accgagttca ggtagtacgt tagatacgta gctattgaac atagagttag gggagaagag
    22021 aataatttga tccgctttta gccattcgcg atatttatat agtaagtagg cgattcgctg
    22081 aagggcagca gatgttttac cactaccagc agctccttga acgataagga gtcggccttc
    22141 atcgtgacgg ataatttcat tttgctcacg ctgaatcgta gcgacgatac tttgcatatg
    22201 tttgttcgta ccttttccga gtgcttgttg caagatttca tcgccaattg taaggctcgt
    22261 atcgaacatg gaatcaatct cgccattttg aataatgtat tgtaattttt tctccacatt
    22321 accgcgaatt acgccgcctg gtgtgttgta ctcagctggt cctggtgggt agtcgtaata
    22381 aacacttgaa atttgggcgc gccagtcata aataagaaag ttttctccgc ttgcatcagt
    22441 aagggtagaa acaccgatat agatttgttc tgtggaaggt tcgccttctt cagtgaaatc
    22501 gatgcgtccg aagtaaggtg ctttttgcat acgtcgcagc gcggcaagtc gattaaaggt
    22561 gtgtttatgg gtgatttgtg taacagctag tgattgagct tgttgtctta agttgataac
    22621 tgtttcaagg taatcatcaa aagtatctgt attcacttta acgtcatccc agaagtgttt
    22681 acggatgttg attacttctg cccggcgtct gccagtttcg ttttccagct tatcaatttg
    22741 ctgcgtaata gtttcgatta cggtatccaa tcgtttttgc tctagatcaa gttttttgtt
    22801 catacgtaag cactccttta aaagtgaaaa atagaggttg actgaagaga aattttgttg
    22861 tacaattaag atacggataa atacgttctt tatatttttt aaaacgtgtt tctgtactaa
    22921 tttaacatag tttttgaatt taatcaatga taataagata aaccttggtt ccgtgtagcg
    22981 tggatcaagg tttttttgtg tttttaagag ggaatcacac ttgttgtcgt tttttgtcgg
    23041 taagtcgata tatttgaaaa atcgccgata taatttcatt taccgaatct ggatataact
    23101 atcgggagaa gaggatataa aaaaagctcg ggccgaagcc caagcttttt acttcattat
    23161 ttcttttctt cttttttatc gtcagctttt tgctctttga aaagatcttt taaatcttta
    23221 tcgtcaactt ttacgtcagc ttttttgatt tctttcatca ttaagtcatt cataaattga
    23281 gcatcttgcg ttttttcttg agctagtgat tttttaatat cagcttttga tttatcgaaa
    23341 gttgcatctg cgtgattatc agttacttta ataatatggt aaccgaattg tgtttttaca
    23401 ggttcgctta cttcatcttt tttcaacttt tgagctgctt cttcaaattc ttttaccatt
    23461 ttccctggtc cgaagaatcc taagtcgcca cctttttctt ttgaacctgt atcttcagag
    23521 tattgctttg ctaattcttc gaaagattta ccttgagcaa gttcatcttt cactttttta
    23581 gcagtttctt catcttttac aaggatatga cttgctttaa tttctttttt ataatcctcg
    23641 aattttgctt ttacatcttt atcagtaatc gattgttcaa ccgctttttc ttgagctaat
    23701 tgagcacgca cactattttt gatagtttct tctttaatac cttgttgttt cattagtgta
    23761 tcgaattgat caccgtattg ttttttcatt tcatcgaact ttttgtctac atctttgtct
    23821 tcaactttgt agtttttaat aagaactttt tccataacca tgttgtttag tacttgttta
    23881 ccagcttgtg tcttcatttg atcgtagaat tcttcttttg taatgtcacc agctttagat
    23941 gtaacgattt tgtctgatga tgatgttcca catgctgata atgcgattac acttgttgcg
    24001 gctaaggcaa gcatagcttt cttcattcga taaacactcc tactattatg tatttttaat
    24061 ttatcctaca ccgatgaatt ttaaattcat aagagcccga ttaagtctca ctgatacttt
    24121 tgcttttttg tattggtaaa gcgcgcttaa cagggcttac cgtggctgag gataaagttt
    24181 tgatgaatgt tttgttctat agtataagca atatgtacaa aatttaatat atcatatttc
    24241 gacgcgtttt catattgata aagaaaaatt aaccagtacg tgtcagattt tgaaagtgtg
    24301 ccatattggg cgtatgccgc atatacagaa tagaggaggg gatggggatg aattctcaac
    24361 ttattttatt acttgtactg tttattttat tggttattgt aggtataatt tgcttataga
    24421 ggaaaaaagt gaggaagggg ctttccttcc tcactttcca tgaaatataa tttctatata
    24481 actagaaatt aataaaattg ttatacatac attaataacc cgaaagacac cgggctggcg
    24541 gctcgcagct atttgttttc gttcacacag tgtatgtgtc atgaaattcg tgtaaaatat
    24601 aacaagaagt gcgaatgcga caaaaacaac tgttataagt gtcatgaggc gagacctcct
    24661 tttggctaaa atacatatac atatattgta tcacacgata ttttgttcgt gttacaaaat
    24721 tcagaaatag aagactttgt gttagaaagt gagggagaaa atggacgttg ttagaagatt
    24781 agaacaagct gaatactacg tagacctact atttaaaatg attgatgaag agaagtgtcc
    24841 attttattct ttgatcataa agaaaaaagc tcgtaaaaaa gatattgaac gtatactaaa
    24901 tctttgtgaa aaactgaacg agcaatatgt agtggagaaa gcagaagggc ttcttttgtt
    24961 cgatgcgctg ttagatcaat ttgaaaaagc gcttccacat cagctcgaag taaacgaaac
    25021 tgcggaagcg ctagcaaaac aaggtttatt taagccgctt atgaatgaat tcttaagcat
    25081 gattgcgaaa aaataaatag attatttctt aactaacttt tgatcggatt ctgtaaagtt
    25141 ctcttcaata tcttctaatg atttctcaaa aatatcgatg aagtcttgtc cgtaaatatt
    25201 acgcaggatt gcaatcagtt cgatattttc tgggaacttc ccataaaaat tacgaagtgc
    25261 aagagcccca ttaaacactg aattattttc aggatcatac tcctccatta agcgaagtag
    25321 taattcttcc cctttgtctg taatttcaat gtacgtattt cgtttatcat cttccttttt
    25381 tgagaataca agatagccgc gttcttcaag ctttttagag aagttaaacg ccgttgatac
    25441 gtgcataact ccaaacttag caatctcaga aatagaagcc ccttttaaat gataagcgat
    25501 tgttaaaata tgatgttcat taatatttaa atcgtaaggt ttaatccact gctgccaatc
    25561 tttctctaca catttccata acgctttcga taattgagca atgcgttggc tgaaaatcat
    25621 cgcttctttt accgagtaat ctttttctcc acttttcatg tactcaccca ctttaacatt
    25681 cttttttcat tactatctat tatgccagta aaataaaaat taataaagtc tttttgtgag
    25741 aattgtgaaa attttttaac aaaatgacat tctatacaaa tcatgcataa ctatggaagc
    25801 gttttatgag tcgtgaatac atgcgttgtc cttacatgtt aattgataac atatattgta
    25861 aatgcataaa aacacggcat atctatacga tatgccgtgt caaggtcaat ttatataaaa
    25921 aatatttgtt atatgcaaaa aactaagcag gaatttgttt acgctttttc tggaacagct
    25981 tcttgtagtt tctcaattga cttttggatg tccaaaattt ctttctcaat atggcgcttg
    26041 ttttgagaaa tatcttgttt ccagttagaa agcgtgtctt gcatgtcatc ttttagttct
    26101 tgaaacactt ctttaccttc tgaagcagtt tcaacaattt gacgctttaa taatttcgta
    26161 tcagctgtaa tatcagctaa agtcttttta atatcatttc ctttttcttt taacttgccg
    26221 cgcatgtctt taccagaaga aggagttgag aaaagaacgg ctagtccagc aactgctccc
    26281 ccgcaaataa cacctgtaat aaaggattta gcttttgaca taaaaggaga cctccttatt
    26341 ttttgttcgt attcatgatg taaaacaata tgcatatctt tcttatatgt gctatgcaca
    26401 aacaatcatc cctgagcatt ttaagtgaag aaacaagcca tgcggaattt gatgacttca
    26461 gggaagtggc ttgttatgta ttacgccttc ttatagtgtc attatttcac actatttgca
    26521 attgtacttg cgatgttttg taaattttcc atagtgtatt cattttggtg tgatttccaa
    26581 acagcaccga aaccatcttt ttcaccgtag cgtggaatta aatgaaggtg gaagtggaac
    26641 acagtttgtc cagctttttc accgttattg ttaagtaggt taaagccaac tggattaaac
    26701 tctgctttaa tcgcatttgc gatttttgga acgacagaaa aaatgtgtga tgcgatttct
    26761 ggcgttaacg caaaaatgtc ttgtttgtga actttcggaa taacaagagt atgtcctttt
    26821 gttacttgac taatatctaa aaatgcaagc acatgttcat cttcgtatac ttttgagcaa
    26881 gggatttgcc cgtcaatgat tttacaaaaa atacaattgt ctgctgtatg attcattgat
    26941 ctcatccttt caaatatcct tagccgtatt ttaccataat tacataagag aacaaacacg
    27001 aaaaacagga agctgactca gcttcctgtt ttctgaagag ggattgaaaa agcattatcg
    27061 taatttacgt ttcgcagaca cctcatttat ttaagaaatg cacggtaaat cggctaaagt
    27121 ttctgccgta gacaccccat tttcaagtga aatgaattgc aatctttcat aaaaggaaat
    27181 tgtttatttt ttaaaacagt atatgctctt tcggagacac cccgtttcga aaatgaaaca
    27241 aatgatctgg ttatgtgtaa atttctttgt ccaacatgga caccccattt catgatgact
    27301 taactatgtt gttgtactca tcaattggtg gtcgcttttt caatgtgttc cttcttcact
    27361 aattatgatg tccgctttcg ggaaaatata tgctaataaa tttaaattta tttttgagta
    27421 catggatact atgtagtaca ccataatttt tggtaagatg aatatagaat gaatactaat
    27481 gaagaaagtg gtgtcgtatg agtgagttat tgcgtgtaga aaatgttaca ggaggatata
    27541 cgaaacgacc tgtattaaaa gacgtttcgt tctctgttaa taaaggcgaa cttgtcggct
    27601 taatcggatt aaatggagct ggtaaaagta cgacgattaa acatattatc ggtttaatgg
    27661 aaccgaaaaa aggaactgtc acaattaatg ggaaaacaat tcgtgatgat atgacagcgt
    27721 accgttctag cttttcattc attccagaaa cgccggtatt atatgatgaa ttaacgttag
    27781 aagagcattt gaaattaaca gcgatggcgt acggagttga tgaaaaacaa tatgaagaac
    27841 gtgtaggaca actattacat gaatttcgca tgaaaaatcg tttaaaatgg tttccatctc
    27901 atttctcaaa agggatgaaa caaaaagtaa tgattatgag cgcattttta gttgagccat
    27961 ctctttacat agtagacgaa cctttcgttg ggttggatcc gttagcaatt caatcccttc
    28021 ttcaaatgat ggatcaaatg aaaaagagtg gtgccggtat tttaatgagc acacatattt
    28081 tagcgacggc agagcgttac tgtgattcgt tcattatttt gcatcaaggt gaagtaagag
    28141 cgaagggaac gttatctgaa ctgcaatcac agtttaatat gccaggtgca acgttagatg
    28201 atatttacat cgcgctaaca aaggaagaag attatgaata gcacagcgtt atggaaagaa
    28261 cgatttcgtc actttctaaa agaagttcgt acatatagta aatacgtatt taatgatcat
    28321 ttgaaattta ttttcgtgtt catcatcggt gcgggagcgt attattacca gcaatggtta
    28381 caaacgttaa catcttcgtt tccaactgcg ctcgtaatgg cagtattaat tggactcgtg
    28441 ttaacggctg gatccattca aacgttatta aaagaagcgg atctcgttta cttactgcca
    28501 gttgaagaaa agttaaaacc ttacttcaca aaggcatttc tttttacgtt tatgattcag
    28561 ttatacataa tcgcaatcgt agcagctgcg cttgccccgt tatatttcca gcaaatgaaa
    28621 caaacaggag ctgcttacat atggattgtc ctcgcatttg tcattgtaaa agcgtggaat
    28681 ttattcgtcg cgtgggaaaa atcattttta acagatcaaa atatacaaag ggctgattgg
    28741 tttattcgtt ttatcttaaa cggtttattt gtatatttcc ttgtagaacg tacttcagtt
    28801 cttgttattg gcggaatcgt tctgctcatg gtgttatatc ttgctatcat gcatcaaatg
    28861 gtaaaaggaa agccgctaaa ctgggagtat ttaatttctg aagaaggtaa gaaaatgatg
    28921 ctgctgtacc gaattgcgaa tatgttcgtt gatgtaccag cattaaaaga aagagtatct
    28981 cgccgaaaat ggctggattt cattctgtcg ataatcggcg aaaagcgcac atatttatac
    29041 ttatatacga gaacgttttt aagatcaggt aactattttg gattatatgt gcgtctgctc
    29101 gctcttggag gagttattct ttacttcatt ccatttttat acgggcgatt tatcgtaagt
    29161 tttattttcc tatacttaat tggctatcag ctattaactt tatggaaaca tcaccgcatg
    29221 aaaatttggc ttgatttgta tccagtaaag gtagatgaaa agaagaaaga ttttcttact
    29281 ttattaaatg tgattctaat catcgggagc gtaatcttta cagttatatt tgcactagca
    29341 acgaaagatt tcatgatgac aggaatttta cttgtcgtaa gcatattatt tagtatcggt
    29401 ttcgtttacc aatacggtgc gaagcgcatt gaacgtttaa attgaaggga atgaacctat
    29461 gattacatat gaagaaaagg ttataaaaga actggagcag tggaaagcta cattcatgaa
    29521 agattcttct atgatgacac ggttctcaaa gaaagtgcag acgaaagtac aacagcttat
    29581 tccggcgaaa gtgcaaaaag tcttaacaga aacgattcgg atgatggtgc aaacgatcag
    29641 cgccggatca aactttataa agccgaagct aaaagagacg acatggtcac tgcaaagacg
    29701 tgatgacgaa gtgcgtaaaa aaatggatga gtacaaaaaa atagctgcgg cagaaggagc
    29761 agggacgggg gctggtggta ttttactcgg tcttgctgac tttccgcttt tacttacgat
    29821 taaaattaaa tttttattcg atgcagcaac gttgtatgga tttgatacaa gtaaacaaga
    29881 agagcgtctt tttattcttc acgttttcca actcgccttt tcaagtgaca gtcacagaaa
    29941 agaaatatgg aaagcaattg aaacgtggga tacagaaaaa gaaaatcata tggactggga
    30001 aaagttccaa acagaatacc gagactatat cgatttagcg aaaatgcttc agctcgtacc
    30061 agtaatcggt gccccggtag gcgcatatgc gaactatcaa ttgctgcaaa gacttggaga
    30121 agtgacaatg aattgttatc gtatgcgatt gctaaataga aagtaaaaaa aagcatccta
    30181 aatgtgtgat ttaggatgct ttttttagaa gttaatttcg ctatagccaa ctccgactac
    30241 aatcaatatg ataaagagca caataatgga tggaaatccg cttttattat cgtgaccagc
    30301 ctcatcgccg cctttatccc gctgtttatg gaggctgatt aaagtttcac tttatcaaga
    30361 acttcctgtg taaactctta ttaacttgcc aattattcag tttcatttta taatttattt
    30421 accgaccggt aagtaaaaat aagtgaggta cagtatgaca aagaatttac aaacatcgca
    30481 aaacattgtc gaggcatcat ttaaactcat ggcagagcac ggcattgaga agatgagtct
    30541 ttccatgatt gcgaaagagg taggtatttc aaaaccggct atttactatc atttttcttc
    30601 taaagaagcg ttagttgatt ttttatttga agagattttt tctgattatc attttgcaaa
    30661 ttacttcgat aaagagcagt atacgaaaga aaattttgca gaaaagctaa tcgcagatgg
    30721 tttacatatg ctctctgagt atgaagggca agaaggaata ctacgcgtta tcaatgaatt
    30781 tatcgtaact gcatcgcgaa atgaaaagta tcagaaacga ttatttgaaa tacaagagga
    30841 tttcttacat ggtttccacg atttattgaa gcaaggcgcg agactgggcg ttgtgtcaca
    30901 acatgcaacg gaagaaaacg ctcatacgct agcgcttgtg atcgataata tgagcaatta
    30961 tatgctcatg ggatttcagt taaaatataa agaaatttgg attcgaaatg tgaaaagcgt
    31021 catgaaggag gagtaaaaat gaaaatgcaa aaaaactggt ggctcggttt tcttggattc
    31081 attggagttt ataaaattcc aggcatgata gaggcttttc aagcagatgg aagttggatg
    31141 aagttaatcg gttttatttg gctactttgg ttcggatatt ttattccaga gaggaaagaa
    31201 gattaaattt taattttctg taaagttatg taaaatatag attaagagta ttcgtatatt
    31261 agattactag atttggagtg gttacatgga tccattgaaa aatgaaatta accctgacat
    31321 ggtcaaagtg tggaaaattc gtgctgtaat tgaagaaggg atcggtatac tcgtcatttt
    31381 agcttacctt ttcctcatga taaagtttga ttggtgggcg tggattttgt atgtgatgat
    31441 tgggctaaca gttgtgttcg cgccattttc gtacttctta ttcccgaaac tacgtcaacg
    31501 ttattacagc taccaactaa atgaagaaga acttgaaatt cagcatggtc ttttcgtcgt
    31561 aaagcgcgta ttagtaccga tgattcgtgt gcagcacgtt acgattgaac aaggaccaat
    31621 tatgagaaaa tacggattag cagaattaca catttcaaca gcagcaactt ctcacagcat
    31681 cccaggctta acgatgtatg aagcagaaat gttgaaaacg aaaatcgcag aattagcgaa
    31741 agtgagtgat gaggatgtat aagaggcagc atccaatcac gatgttatta gaattaaaaa
    31801 taacagattt tataccactc attattttca tgtttagctt aaacggaaaa ttcccgtttt
    31861 ggtatttaat tcccgcagca tttggtttac tcactgtttt ttcagtattt gaaaaatggt
    31921 attacacaac atattgggtt gaaaataacg tattacatgt gaaaaaaggt ctcttcgtga
    31981 aaaaggagag ctacttaaat aaagaacgtg ttcaaacgat taatacaagt tctaacgtac
    32041 tatatcaaat gctcggtttg aaaaaaattc agattgaaac agctggtggg ggcgatgaag
    32101 cagaagttag cttagctggt attacggcag aagaagcggc ggagcttatt gctttgctaa
    32161 atgagccaat tccagaagtg aaagcagaaa aaacgttaga cgaaacagca gaaaatacag
    32221 tagaaaaagc aatcgttaca gaggaaaagc aaacgacaga gtacaagtta acgtggaaag
    32281 agattttaat agcgtctgtt acatctggtc aatttggact attattctct ttaatctttt
    32341 tcgtttatca ccaagtagat gagtacattc caaaatggat agagaatggc gtaaagtcgt
    32401 atgtaatgga acatgatata tatggctgga ttttcatgat agctattttg ctcgtccttt
    32461 cgtggattat atcgacaatt ggctacgcgt taaaacatgg taacttcaca gtaaatcgaa
    32521 aaaatgatga agtccgtatt tcgcaagggt tactggaaag aaaagaactc gtactaaaat
    32581 tgcaccgtat tcaagggatt acgataaaag aaggcatttt acgccaaccg ttcggttatt
    32641 gtgctgtgca agtagaagtc attcaaagtg agggaaaaga agaaaaagtt acactgcatc
    32701 ctatcattcg aaaaaatcga gtgcaacagt tactcgcgca tttacaatta ccatacgaac
    32761 tgaatacaaa tattacttcg ttaccaaaag cagcattgcg ccgctatctc attgatagtt
    32821 tcattttctt cgctatgcta gcaatcccgc ttactggaat aagcgtatac tttgaaaagt
    32881 attacatcat gtgggcatta ctaccgctcg caatccttat ctttacactt ggctacgcaa
    32941 catttaaaac aaatggttac tgtgttaacg gagaacaaat tacacttgtc tatcgtagcg
    33001 tcggaaaata cacaggactt attagaagaa gacacgtcca atcaatggag aagacacaat
    33061 catatttcca gcgccgcgcg gatttatgta cgtataagtt ttctagtgca tcatctagtt
    33121 ataaaataga gcatacgaga gtagaagacg cggagagaat gcaggattgg tataagaaga
    33181 gaatgagtga gggataattt gagaaagctt gcctattatg aagggcaggc tttttttgtt
    33241 ataaggaaat gagtggttta agtgatagag cagtacaact acagcacaca tgtattaata
    33301 tgtatgaaaa aaggtaatat tcttctattt tagaggaatc tgtggaattt ttgatataaa
    33361 tgttatacta aaatataaat agtattagga ggttatatat gataagtcag ttgaaaagag
    33421 aagcacttga tgcattaaaa ggaagatggg gattagcggt aggggcaact ttattaattg
    33481 gaatccttat tggagctgtt gaaatgctaa ccacaggtat tttttcgata ttttggggtt
    33541 gggaagaagc aagtgattca ctcacagtaa gtattattgt aatgcttgtt attggtccat
    33601 taacaatagg tgcctattat cttgttttaa atgcaattcg taggactgat gctcgcattg
    33661 gtcatatatt tagatggttt agcgatggaa gtaagttgat gaagtcgttt ttaacatatt
    33721 tactaatgta tgtatacttg actctatgga cattacttct tattattcca ggtattatta
    33781 aatcattttc ttattctatg acatatttta ttttgaatga tcatccagaa tatacagcga
    33841 atcaagcgat tactgagagt cgtcatatga tgaatggaca taaaatggat tactttttac
    33901 tatgcttaag tttcttaggc tggttcatat taagtattct tactatagga atcggtttct
    33961 tatggttagt accttatttc tactcgacat cggcagcatt ttatgaagag atttcaaaag
    34021 aatattataa aaaagagagc actactttct aataaaacat ataaactatc taccctaaag
    34081 aatgtaggga gcagatagca gatggtttag gtgttttgat atttgtccta ttttcgggat
    34141 tcacttcagg ataaggtata gatttttata tagaaatgct tccctctatg ttttatcata
    34201 gagggttatt tttttatgta aaaatgatag gaaataatga ataatatatg taaagaaaaa
    34261 agcgaggtga atgagagtga gcaaattttt aataccgtat tcattttcta tattaagttt
    34321 ctttatttca gcaacagcac ttgatttata tgataggatg ggaaacgata gtgagctggt
    34381 ttcgccgaac ataattggaa agataattca atctactgcg caaatgggag tccttacatt
    34441 gtatttcgga gtacctatta ttttaggtgg ctgtctactt ggtgagctat tgtttagagg
    34501 tatcatttta cgatttaaac taagctatat tatatcttta ttattatatc tatttttagc
    34561 ttttagtatt gttttcgtaa cggtaggcat tccaactaca tatgaagatt ctaatacatt
    34621 tttcataggg ataactatga tttgtgctgt tacattcttt gtgagtcgga atatatggga
    34681 aaacaagtta ataatggagt gacaaaatga aatacacctg tccatgttgc ggatataaag
    34741 tttcacttta ttggatcagt tagaaaaccg actagtgaag atgtgaagga tgctagttgg
    34801 ccgcgaattt gttaagtaaa atgttattac tcgattcgat gggagtaata acatttttta
    34861 tttaatgctg aaagaattac tgccgtctta taaagtaata agaaggacta aatcggtaaa
    34921 ttttatttat ggatatatta ggaatgaata caaaagtata gatgtatagt cgactttgtg
    34981 tatttaatgt tatcatattg aatgatatgg aaatttttaa tagaataagt aactaaaaat
    35041 tcaaaggtaa tgaagctttt gttgtataaa gaaaatactt agtagtaatc aacaatatta
    35101 aaaataagat tcgtatttat ataaatttag tagaaatggg gttttaaaaa ggaatgagta
    35161 tcagcataac gcggcaaaag attttggcgg ccgcttctca aattgtgcaa tgtaaagggg
    35221 ttgctaaatt aaccttagaa gcagtggcaa aagaggcggg tgtaagtaaa ggtggattat
    35281 tgtatcactt tgcaaataaa gaagctttaa tagaaggtat gatagtcaga gggatagagg
    35341 attatgaggg cgctatttac aataaagtag cggaagactc agagaggaaa gggagatggg
    35401 ttcgctcttt tgtagaggaa agattaagta atgagagaag aacagaagag ttgtctagta
    35461 gtatgatggc agcattcatg ttaaaacctg aattacttga gccattacaa caatcatttc
    35521 agcaactgca aaagaatata gaaaacgatg agatagattc agtttgtgca acaattatta
    35581 gattagcagc agatggatta tggtattcgg aatatttagg ggttggcaga ctaagccccg
    35641 agttaagaga aaaagtgatt caagctctta ttgataattc gtataaatag aatatacgaa
    35701 ctatataatg cgaaaacaat tcaccattac ttatttaatg tagtggtgaa ttgttttttt
    35761 tattagaaaa atagaacaat tttatagagt attgaattat aaccgtccag acggtatagt
    35821 aatatttggt ttaagaggaa aatgaaacaa aaaaagaata aaagatattt ttagcacact
    35881 attcgaaagg ataggccgca aagcttagag tctacggtaa tacatattgg ttactaagat
    35941 cgtctggttg cacatttttg atgcaaccgg acggtctttt tttgttatat aaatataaaa
    36001 aaataggagg gaactatgca aatgaaaagt actaaaaggc atatttcaat ggtttcatta
    36061 gtttttctag tattattttc agtgctgaat gtgtgggctc cagttattca agctgctgtg
    36121 atgaaaagtc cagtggacga aattaatatt tcccgtactg atggcacgac atctgaaccg
    36181 tatcaagcct cagatggtat gaaagtagaa gtgaagtggt cagctaaaga aaaaataaaa
    36241 agtggagatc aattcacaat tgatatgcca aaagagtttc gaaaagacct tatgaatatg
    36301 agttttcctt taaaagatgc tgaaggaaaa acagttggta catgtgagat gaaaaagggt
    36361 ctattaacgt gtactatggg tgattacgta gaaggaaaga ataacattaa aggctcttta
    36421 ttcgtagaat tctactttgg tctagaagca tatgatggtg ttaaagaaat tccattagaa
    36481 tttaacgttg atggtcaaat cgtcaataaa gaagtaagtg taaataatac gacagagaga
    36541 ccgaagccac agcccaatac ggaaaattta ttgaaatggg gttcttataa tcaagaagat
    36601 ccttcaattg ctgattggct tgtatacgta aatgcaactg gaacagaaat gcaagatctt
    36661 aaattaacag atacattagg acctgggcat gagttaatta cagacagcgt agtattagaa
    36721 gaggctgtat ttgaagatgg ttatgcacca acaaatatta agccagcaga tttatctaac
    36781 attaaaataa atgcaacgaa gactggattt acaattgagt ttccagacag ttcaaaaggt
    36841 tatattttaa gatataaaac aaaggttaca aatcctgctg caaagcctca taaaaatact
    36901 gtgaaattag aaggtaaaaa tattaaaact gaagaaaaag taggacaagt atttgtaagt
    36961 ggtggaggag gatccggttc aggtgacaat aatccaccta gcattgaaaa aaatatagtt
    37021 gatgagaatg gcaagcttgt agagaatgag cagttaacac aaatggatca agttattcaa
    37081 taccaagttg gtacacatat accgaacgat cctcctaaat acacatctat ggtaattagt
    37141 gatgatttag aagatgtttt agaagtatta gaggcaaaag tgtatgatca aaatggccaa
    37201 gatattactt ctaaaggaac gttaaatata gataaacaaa gaagtgaagt aacatttacg
    37261 tttggtgaga gttttgacta taagtcatat gaagaccaga taatcaatct cagtatcaag
    37321 gcgaaaataa aaaataatgc agacttatct tcttacgtag ataagaagat tcctaataaa
    37381 gcggaattgc attttgatga taaaacatta acatcaaaag aagtaactat tacgccgcct
    37441 gaagctccaa aagatggtac agtattgatt cataaaacag attctgagaa tccgaataaa
    37501 gggttaaaag gtgccgaatt tgaagttcga aatagtgcaa atgaagttgt tgcaaaacta
    37561 aaaacggacg aaaaaggttt ttcagtacct caaactttag ctcctgggac gtataaaatt
    37621 tatgaaacag tagcaccaga aggatatcaa aaattaacaa gcccagtaga ggttacactt
    37681 caagctggag aaacaaaaac aattgaaatt aaaaatacta tgcaaaaggg tcaaattgaa
    37741 gtaaagaaaa ttgattcgga aaatggtaaa aaaccattag caaatgcaga gtttgatata
    37801 gtaaaagacg gtgtagtagt cgaacatatt gttacagata aagatggtaa ggcaatctct
    37861 aaaccgttag caccaggaaa atatatttta aaagaaacaa aagcacctga aggctaccaa
    37921 ttaaaagaaa cagagttcga agtaaatgta acaggggacg gcatattccc aatacaagtg
    37981 gaaaatgcaa tggtagacaa agggaatata gaaattacaa aagtggacaa agaaaacggg
    38041 gcagtattag ccggtgtcga atttgaagtc caagatgaga aagatggcgt agtaagaaaa
    38101 gtagtaacag ataaagatgg aaaagcaaac gtttcagatc tatcagtagg aaagtacaaa
    38161 ttagtagaga cgaaaagctt accaggttac aaaaatctag cagaaccagt actatttgaa
    38221 attacaaaag gtatgacaaa agctttatca ataaaagtag aaaatgagca gttagacaaa
    38281 ggctcagtag aaattacaaa aatagataaa gatagtcaaa aagtattaga aggcgtagtc
    38341 ttcgaagtgc aagatgagca aggaaaagta gtaacagaag taaaaacaga taaagatggt
    38401 aaagcaaaaa tctcagattt atcagtagga aagtacaaat tagtagagac gaaaagttta
    38461 cctggctaca aaaagctaac agaaccagta tcattcgaaa tgacaaaagg tatgacaaca
    38521 gtcctatcat tgaaagtaga aaatgaacag ttagataaag gttcagtaga aattacaaaa
    38581 gtagataaag acaacaaaaa agcattaaaa ggcgtagtct ttgaagtgca agatgaagct
    38641 ggaacagtag taaaggaagt aaaaacagat aaagatggta aagcaaaaat ctcagatcta
    38701 tcagtaggaa agtacaaatt agtagagaaa gaaagtttac caggctataa gaaactaaca
    38761 gatccagtat tatttgaaat caaaaaaggc atgactgaag ttctatcatt aaaaatagaa
    38821 aatgaaatgg tagatacggg aaatgtagag ataacaaaga tagataaaga taataaagca
    38881 ccgttagcgg gagtaacatt catcgtccaa gatgaaaagg gtaatgaagt tacaaaagta
    38941 acgacagata aagatggaaa agcaaatgtt tcagatttac ctgtaggaaa gtatgaatta
    39001 gtagaggtag aaagtttacc tggttataaa aagctagaaa aaccagtatc atttgaaatc
    39061 aaaaaaggca tgaccgaggt tctatcatta aaagtagaaa atgaaatggt ggatacaggg
    39121 aatgtagaga taacaaaaat agataaagat agtaaagctc cattagaaaa tgttgtattt
    39181 gaagtacgtg attcaaaagg aaaagtagtt acgaaagtaa cgacggataa agaaggaaaa
    39241 gcaaacgttt cagatttacc tattgggaag tatgagttgg tggaagtaga aacaccggca
    39301 ggatacaaac cactagaaaa gccaatttca ttcgacattg aaaagggtag agtaacagca
    39361 ttaaagctaa cagtagaaaa tgaattagta gatacaggaa atgtagaaat tacaaaagta
    39421 gataaagaaa ataaagatgt tttagctgat gcagtctttg aaattcaaga tgaagcagga
    39481 caagtagtcg ctaaaataac gacagataaa aaaggacaag cacaagttac taatttatca
    39541 gtcggcacat acaagttagt agaagtaaaa gcaccaaaag gatataaaca attagtagat
    39601 tcgattattt tccaaattga aaaaggcatg acaaaatctc ttgctttaac agtagaaaac
    39661 gaaatgttag acaagggaaa tgtagaaatt acaaaagtag ataaagatag tcaaaaatta
    39721 ttagaaggcg tagtcttcga agttcaagac gacaaaggca aagtagtaac agaagtaacg
    39781 acagataaag aaggaaaagc aacaatttca gatttatcag taggaaagta taaattagta
    39841 gaaaaagaaa gcttaccagg ttacaaaaaa ttaacagaac cagtattatt cgaaatcaaa
    39901 aaaggtatga cgaaagtttt atcattgaaa gtagagaacg aactgttaga taaaggttca
    39961 gtagagatta caaaagtaga caaagaaagt ggcgcgttat tagaaggcgt aacattcgaa
    40021 gtgcaagatg aaaaaggcaa agtagtaacg aaagtaaaaa cagataaaga tggaaaagca
    40081 acaatttcag atttatcagt aggaaaatat aagctagtag aggtagaaag cttaccagga
    40141 tataaaaaac tagcgaagcc agtatcattc gaaatcaaaa aaggtatgat agaagtctta
    40201 tcattaaaag tagagaatga acagttagat aaaggctcag tagaaattac aaaagtggac
    40261 aaagaaagtg gcgcgttatt agaaggcgta acattcgaag tgcaagatga aaaaggcaaa
    40321 gtagtaacga aagtaacaac agataaagaa ggaaaagcga aaatttcaga tctatctgta
    40381 ggaaattaca aactagtaga agtagaaagc ttaccaggct acaaaaagct aacagagcca
    40441 gtatcattcg aaattaaaaa gggtatgaca gaagtcttat cattaaaagt agagaatgaa
    40501 ctagtagata aaggttcagt agaaattaca aaagtagata aagatagtaa aaaagtatta
    40561 gaagatgtag tcttcgaagt gcaagatgaa aaaggcaaag tagtaacgga agtaaaaaca
    40621 gataaaaatg gtaaagcaaa aatctcagac ttatctgtag gaaagtacaa attagtagag
    40681 aaagaaagct taccaggtta caaacaatta acagaaccag tatcgtttga aatcaaaaaa
    40741 ggaatgacag aagttctatc attaaaaata gaaaatgaaa tggtagatac gggaaatgta
    40801 gaaattacaa aaatagataa agataataag gcaccgttag caggggtagt ctttgaagtt
    40861 caagacgaca aaggcaaggt agtaacgaaa gtaacgacag ataaagctgg aaaagcaaca
    40921 gtttcagatt tatcagtagg aaagtacaag ctagtagaag tagatagttt accaggctac
    40981 aaaaaattag aaaagcctgt accatttgaa attacaaaag gtatgacaaa atctttaacg
    41041 ttcactgtag aaaatgaaat ggtagatacg gggaatgtag aaatcacaaa aatagataaa
    41101 gacagtaaag caccattaga aaatgttgta tttgaagtac gtgactcaaa aggaaaagta
    41161 gttgcgaaag taacgacaga taaagaagga acagcaacag tttcagattt atctattgga
    41221 aagtatgagt tagtagaagt agaaacaccg gtaggataca aaccactaga aaagccagtt
    41281 tcattcgaaa ttgaaaaagg tagagttaca gcattacaat tgactgtaga aaatgaatta
    41341 gtggatgtag gaaatgtaga aattacaaaa gtagataaag aaaataaaga tgctttagct
    41401 gatgcagtct ttgagattca agatgcagca ggacaagtag tcgctaaaat aacgacagat
    41461 aaaaaaggac aagcacaagt cactaattta tcagttggca catacaagtt agtagaagta
    41521 aaagcaccaa aaggatataa acaattagta gatccgatta ctttccaaat tgaaaaaggt
    41581 atgacaaaat ctcttgcttt aacagtagaa aatgaaatgt tagacaaggg aaatgtagaa
    41641 gtaacaaaag tagataaaga tagccaaaaa gcattagaag gcgtagtctt cgaagtacaa
    41701 gatgagcaag gcaaaatagt aactgaaata acgacagata aagaaggaaa agcaaacgtt
    41761 tcagatctat cagtaggaaa atacaaatta gtagagacga agagcttacc aggttataag
    41821 aagttaacgg aaccagtatc attcgaaatt aaaaaaggta tgacgaaagt cttatcattg
    41881 aaagtagaga atgaacagtt agacaaaggt tcagtggaga ttacaaaaat ggctgctgaa
    41941 agcaaggaag tcttatcagg agctgtgttt gaagttcatg atgaagcggg caaagtagta
    42001 gtgaaagtaa caacagataa agatggaaag gcaaaaatcg cagatctatc tgtaggtaac
    42061 tacacactag tagaagtaga agcaccaaaa ggatatgaaa aattaactaa tccaattcca
    42121 tttgaaatta caaatggaat gataaatgca gttcaattag aagtattaaa caaattgaat
    42181 catttagcac caccagttcc agaaacacca gatccagaaa agcctggaac accagatcca
    42241 gagaaacctg gaacaccaga tccagagaaa cctggaacac caaatccaga aaaacctgga
    42301 acaccagatc cagagaaacc tggaacaccg aatccagaaa aacctggaac accagatcca
    42361 gaaaaacctg gaacaccagg tccagaaaag cctggaacac cgggtccaga aaaaccggaa
    42421 aaagaattac caaagacagg gcagaaaatg cctgtggaac catatatggg agcacttctt
    42481 gtaatgatga gttttggatt actcgtatta ggtagaaaac agcagagata ataaaagtga
    42541 aaaggtatcc tcaaagtatt tgaggatacc ttttttaaca taaaaaaagg catctagcaa
    42601 aagaactaga tgcaaataaa aacacttggg aagacaaaat tcttcccgtt tcccgtatgt
    42661 aattatatca aaaaaattat aaaaaactag ttatatttaa aatataattt taaaaaaagt
    42721 tatatacata aataattgca atactcgcag ttttctcttt ctgaaaaata catttcttta
    42781 attttgaata ttaagactaa tgttgaaaaa tcttcagata attagaaaaa ataaccaaga
    42841 ggatatataa tattgcttaa gaaatagttt taatggatta catatatttc atttggtgta
    42901 ttaattgaat atcataattt ttaattttat taagcaagaa tctcggttac ttattgcatt
    42961 tctaacatag ggtgagaaag aaaaatacaa tagtgtggag gtttttataa tgacgtttgt
    43021 tcttagtaaa atgagtggct ttagcataga agaaaaggta catgaatttg aatctaaggg
    43081 attccttgaa atctcaaatg aaatcttttt acaagaggaa gagaatcatc gtttattaac
    43141 acaagcacag ttagattatt ataatttgga agatgatgcg tacggtgaat gccgtgctag
    43201 atcttattca aggtatataa agtatgttga ttcaccagat tatattttag ataatagtaa
    43261 tgattacttc caatctaaag aatataacta tgatgatggc ggtaaagtta gacagttcca
    43321 tagcataaat gatagttttt tatataatcc tttaattcaa aatatcgtgc gtttcgatac
    43381 tgaatttgca tttaaaacaa atataataga tacaagtaaa gatttaatta taggtttaca
    43441 tcaagtaaga tataaagcta ctaaagaaag accatctttt agttcaccta tttggttaca
    43501 taaagatgat gaaccagtag tgtttttaca ccttatgaat ttaagtaata cagctattgg
    43561 cggagataat ttaatagcta attctccaag ggaaattaat cagtttataa gtttgaagga
    43621 gcctttagaa actttagtat ttggacaaaa ggttttccat gccgtaactc cacttggaac
    43681 agaatgtagt actgaagctt ttcgtgatat tttattagta acattttctt ataaggagac
    43741 aaaatgagag agaataaaat aattatgatt tctggagcca atagtggtat aggtcatgct
    43801 tgtataaaat actttttaga aaaatccttt catgtaatag ctcttgatat taataataat
    43861 aacttaatag attatatgaa aacagatatg cctttgaaag tagtgcaaat tgatttaagt
    43921 aatagtgaag cgattcataa tctttttact caattagatt tagaaaagct ttctcctgat
    43981 atattaataa atgctgctgg tattcgagag ataacacctg ttttaaattt atccgatgat
    44041 atgtttaaaa aagtaattga tgtaaattta gtagccccat ttatactttc tagggaagta
    44101 gcgaagcgat ggtgtgaatc gaaaataaaa ggttgtattg tgaatatagc atcggtttct
    44161 ggattaatgg ctgaaccaga gcgagctgct tatgtggcat caaagcatgc cttaatcgga
    44221 ttgactaaac agatggctat ggaatttggg aagcaaaata taagagtaaa tagcatttct
    44281 cctggtgtta ttagaactga acttacagaa gaatacttta gtaataaagc cttgatgtct
    44341 atgataaaaa gtaatcaatc tttagatact tgggggttgc cgcaggatat tgtttcatgt
    44401 attgagtact tgatttctga tcaggcccgc tttattactg gttctaattt tgtaattgat
    44461 ggtggttgga ctgctgggaa aaacttgtag ttgagtgttt ttgaggaaaa gcacctgtcc
    44521 ttttttaggc tggtgttttt ctcactataa acagattttt ttattggagg gggattaatt
    44581 tgcttcaaaa aagttttaag caagagaaaa cggtaccggc cttaaagatg atagcgtcaa
    44641 tggttatctt tggatcagtt ggattttttt ctgttcaaac aaacttgcct tcgtttgaat
    44701 tagtgtttgt aaggtgtatt tttgcgacaa tatttttaag tgtatgctgg ttgcttacag
    44761 ggcaatataa acaagataaa tgggaacgaa aagaagttat tcaagtttta atatgtggct
    44821 ttttcttagt atttaattgg gttttcttat ttaaagcctt tgaaaatatg tcagttacaa
    44881 ttgctatctc agtttatcat cttgcaccag taattgtact gttaattgga agtatcgtct
    44941 ttaaagaaaa attaacatta atatctatca tttcaataat tgtgtgtttt gtgggagctt
    45001 tattaattgc tggtatcgat ggaagcttct ctgtaggctc attaatgtct tcaggtatga
    45061 tatggggatt tcttgcagct ctcttttatg catttacaac tttatttggt aaagggatta
    45121 acaaaatgag tgcgtatgca atgacatttt tacaaacatt cttggggata tttcttttaa
    45181 taccatttat agatttagat gcttttagtg gcctcactca aagtaattgg acatatatta
    45241 tagctactgg ttttattcac actgggatag tgtattatct gttttttgat agtttacgcc
    45301 atttatctac aaaaacaatc tcaatattag tttttttaga tccggcagtg gcaatattat
    45361 tagatactgt acttactgga ttccgtccaa ctttaatgca aataacagga attcttttta
    45421 tttttattgg catgacttta acattaaaaa aatctaaaga taaaaaactg agtcaaaaag
    45481 aaaatcgaat tgaaagcgat gctagtatat ctcaacaatg atgaaatata ttgtgtataa
    45541 aacgataaac cttgcatgaa tcatgcaggg tttatttggt ctaatataat tcatatttat
    45601 aatatatgtt ttttaacatg cttttgattc acttatattt atttgactat aaatttacaa
    45661 aaatgtatat aaaaccttat ttttgataat atataagtaa taaattcata gaattggagt
    45721 gatgagatgc agccgttaga aagggagatt cattctaata tgctgaaagt gtggaggatt
    45781 cacgctttaa ttggggcggc agttatacta acagtcgtaa ttgcatattt ctttttcatg
    45841 attaacttta actggtgggg gtggttgttt ggactattag taacaggagc cattacattt
    45901 attccacttg attattttgt gtttccaaat ttacgtcagc gctattatag ttacagatta
    45961 aatgaagaag agattgagat tcaaaaggga atgtttgttg tagaacgcgt acttattccg
    46021 atgatccgtg tgcagcacgt aacgattgag caagggccga ttatgagaaa gtataattta
    46081 gcagaattac acatttcaac agccgcaact tctcatagta tcccaggttt aacgaaagaa
    46141 gaagcagaac agctgaaaag acaaattgga gaacttgcga aagtgagtga tgaggatgta
    46201 taagaggcaa catccgatca cgatattgtt aggtattagg gttgcgagtt tgttgccact
    46261 tattattctt gttttattta aacctgatga acaagtggaa ccttggtatt tattttatct
    46321 tttccttctg gttgttttat tcatcatggc tattttttca gcaattaaat ggtattttaa
    46381 agtgtactgg attgagaata atatgttaca tgtaaagcac ggtgtttttg taaagaagga
    46441 aagctattta aataaagagc gtgtacaaaa tattagtacg tcttctaact tcatttatca
    46501 aatgctcgga ctcatgaagt taaatataga agtagccggt ggtggtaatg aaccagaagt
    46561 gatgttggct ggtattaaag aagacgaggc aaaacattta atctctgtat tacataagaa
    46621 agaaactact gtaaaagaag aaatagaaga ggaagaaagc aagacggttt atcagttaac
    46681 agcgaaagag gttttagccg cagcgattac atctggtcgg ttcggactag tgttctctgg
    46741 actagtactt ctttacacaa agtttgattt tgttcttcct gaaggattca caagtaaagt
    46801 agaagcgtat gtgatgggaa acggtgttta taaactaatt gtaattgcat taattttaat
    46861 ggcaatttca tggattattt ccacggctgg atatgtgttg aaatatgcaa actttaaaat
    46921 tgggcgaaaa ggggaagaga ttcgtatcgt tcaaggatta tttgaaaaga aagagtttgt
    46981 cttaaaattg caccgcattc aagcgattac tgtaaaagaa ggtatgcttc gccagccgtt
    47041 tggctattgt gctgttgaag tggaagcaat tcaaagtatt ggagcagcaa gtaacgaagt
    47101 aatgttgcat ccatttatga agaaaaaaga tgtacagcac ctgctcacat atttagagtt
    47161 accttatgaa atcgaagcgg agatcgttca cttaccaaaa acagcgttgc gtcgttattt
    47221 cattatgggc tggttaataa gtatcatact cacagttcta attgccagcg tgagtatata
    47281 ttttaaacaa tatattgcgt tgtttgttat tttaccgtta tttatcgtgt tttcgttact
    47341 tgcgtatgct agatataaaa gtggtggtta tgaattaaga gaaaatcaac taacggttgt
    47401 atatcgtaat ttttcgaaat atacaggaat aatgcgaaga agacatgttc aagcagtagg
    47461 ttataatcaa tcgtattttc aaagaaaaga tgaattatgt acaactcttg tagcggtagc
    47521 cgggcgcggt tatgaagtaa agcatatgag aaaaaaagat tcgcttcgta tatataattg
    47581 gtacaaagaa aaaggaaaca ccgatgtgta gtggtgtttc ctttttgtta ttaaatggat
    47641 acctttagtc gaatcgttga tatatttcaa gatgtgatag ataaattgaa aaaatcgttg
    47701 atatatttca agatgtgata gataaattga aaaaatcgtt gatatattca aagatatgat
    47761 agatatattc gaaaaatcgt tgatatattc aaagatgtga tagatatatt cgaaaaatcg
    47821 ttaatataat ttcacgtact gatagtgttg tattactttc taattaaact aacacatcaa
    47881 aagtagtcac gaacgacgga cgagagaaaa tactcttttg ctgttcagca tgtggatgcg
    47941 cctgtgcttg tccttctgct tgtgcaggac gttttttatg agcgttttcg aatgaacgtg
    48001 attctgtcca gtctttaaag ttttgctccg tttcccacat cgttaagatg acatatgtat
    48061 cgttacttaa tgggcgtaga acacggatcg cttggaatcc tggttcgttt tcaataaggc
    48121 ctgcacggtt tttaaaacgg ttttcaaata ctgggcgacc ttcgtctgtt acagaaatat
    48181 tgttacaaac gatatagcca ggttgtcctt taaattcacc gacagcatct agtacgtcat
    48241 actgaagtga gccttctaca gattcttctg tattttcttt ataaaacata tttttctcat
    48301 cattttttgc agtgaaatgt gcttgttcta gaggtgtttc gtatgaaata atagccttca
    48361 ttttaatgcc cccttaatag tttgtttcta ttatatcaac tctcttaaaa aacttcgaag
    48421 attatataca taaagatact tctttttcaa ataataaatg taccatcatt tggaaagaag
    48481 gccgatgtat gaagaaagta aagtggactt tattaggtgg cgtcgcaacg tttatagtag
    48541 cgattgtact ctataaactt atcgtgttag ctggtggcta tatgatggat gaaaagcagc
    48601 tcgttttcca ctcttcatca cgtatcgttg accagaaagg gaaagaaatt acgaaattat
    48661 acgtagaaaa tagggagctc gtaccgatcg agcaaattcc gaagtatgtg cagcaggcgt
    48721 ttgttgcggt ggaagattct cgtttttatg agcatcaagg aattgattat ccgtctatat
    48781 tccgtgctct ttataaagat acgttagctg gagaaaagct agagggcggt agtaccatta
    48841 cgcagcaact cgctaaaaat gtctttttaa ctcgtgaaaa aacatttacg cgcaaattga
    48901 aggaagtcgc aatttctctt caattagagc aaaaatatac gaagcaacaa attcttgaaa
    48961 tgtatatgaa tcatatttat tttggtcatg gggcttacgg tattcaagca gcagcaaagc
    49021 tgtattttaa taaaaatgtt gaggatttaa cagtagagga aggggcaatg cttgcaggcc
    49081 ttccgaagtc accaaacgga tattcaccgt actattctgc agagaagagt aaggaacgcc
    49141 gcgatctagt attgtcactt atgcataaac aaggctattt gactgccgaa gatagcgtac
    49201 gttatcaagg aaagacgatt gctttatata aaaacttaga cgaaaatgag ctcgcatata
    49261 tgccgtatat tgatatggtc atagatgaag cagctcgttt atacggattg tctcatcaag
    49321 aagtacttcg cggaggatat acgtttgtcg tacctatgga tgaaaaaatt caaaaggtag
    49381 cgtataacca gtttcaagat gcaaggaatt ttcctgggaa agaagaaggg gcacaaggtg
    49441 catttttatt aatggataat catacgggag ggattaaagc ggcgattggg ggaagaaagt
    49501 acgtcccgag aggatttaat cgtgtttttg ccaaaaggca gcccggatct gttttaaaac
    49561 cacttatcgt ttatgcacca gcactagaaa cgaaaaagta taatccgtat tctttattaa
    49621 cgaatgaaag aaattctttt gaagggtatg aacctcgaaa ttataatcat gagtattcaa
    49681 aagaaatgac gatgtatgat gcgattttag agtcggcaaa cgtaccggca gtttctttat
    49741 taaatgagtt aggggtagaa gaaggaaagc aatatttaga aaaaggaaat gtccatattg
    49801 cagatgctgg tttaagtaca gcgcttggcg gattgaaaaa tggcgtttca acatttgatc
    49861 ttgtaaaaat gtatcgttca tttttagcaa atggaaatat tatcgagccg cacgttattg
    49921 ataaagtatt aaatagacac ggtgcagtca ttggggaatc accgaaagta gagacgaaaa
    49981 ttttttcgaa acagacggca tggtatatga cgaaaatgtt agaaggagtt gtgaaggagg
    50041 ggacagcgag agcaggtgta tataacggtg cgctagctgg aaaaacgggt acaacttcat
    50101 tgccaaatga cgataaggga gcaagagata tgtggttcgt cggctataca ccgaacttag
    50161 taggcgctgt ttggattggt tatgaccgta cggataagga acatcagttg caaggagaaa
    50221 gtgcatctgc gacaaaattg tttaagaaaa ttttaacgaa ggctaatgta gaacataaag
    50281 agaagtttat gaagcctgaa ggtgtggaaa caatcggtgc tccgattcgg ctgcgcaaaa
    50341 ttgaagatgt aaaaatgaaa ctatcattta gccctttcgg tttatttaaa gcaaaattaa
    50401 gttggacgcc acttccagat aacagaatta tgtaccgaat ctatagagtg gagaacggaa
    50461 ttcatacgca tgttagcact gtaaatggtg ctggagaata tgaggaaaag ttcgttaaca
    50521 tattttcaaa accgagcttt tacgttgtac catataattc acaaacgaat cgcgaaggag
    50581 aaaagtcaaa agtagctaaa ccatagtttt tctctgtgtt ataataagaa tgttgtgaaa
    50641 atagtaagcg tttttacgaa tgtttgtgtc aatttaatga acaacgtaca taatattatg
    50701 cattttgttt ttacaagctg tatagtaaaa aaagataaat atcgaacgta ttcgaagcat
    50761 tggtaaggaa gggagcaagg gtcttggtaa gaactataaa tgagacattt ttaaaagcat
    50821 gtagggggga acgtaccgat tatgtaccag catggtatat gcgtcaagca ggtcgttcac
    50881 agccggaata tagaaagatt aaagaaaagt attctttatt tgaaattaca cacaatccag
    50941 agttatgtgc ttacgttaca aaattgccgg ttgatcaata taacgtagac gcagcaattc
    51001 tttataaaga tattatgtca ccactacctg caattggtgt ggatgtagaa attaaatcag
    51061 gtattggccc agttatcgat aacccaatcc gttctttaca agacgtagaa aaactagggg
    51121 aaatcaatcc agaagatgat gtaccgtaca tactagatac aattcgttta ttaacgacag
    51181 aaatgttaga cgtaccgtta atcggttttt caggagctcc atttacatta gcgagctata
    51241 tgattgaagg cggtccatct cgtaactacc ataatacgaa agcgttcatg tatgcagagc
    51301 caaaagcttg gtttgcttta atggataagc tagcagatat ggttattaca tatttaaaag
    51361 cgcaaattaa cgcaggagca aaagcagttc aaattttcga ttcttgggtt ggaacagtaa
    51421 atgtagcaga ttaccgcgta tttattaaac cagcaatgga gcgtattttt gcagaagttc
    51481 gccctatggg tgtaccgatg attatgcacg gcgtaggagc tgcacactta gtgaatgagt
    51541 ggcacgattt accgcttgat gtagtcggct tagactggcg tttaccaatt gaagaagcac
    51601 gtgcacgcgg cgttcataag gcggtacaag gaaatatgga cccttcattc ttacttgcgc
    51661 catggtctgt tattgaagaa catgtaaaag gtattttaga tcaagggatg aaagagcctg
    51721 gttatatctt taacttagga cacggtgtat tcccagaagt aaatccagat acattaaaac
    51781 gtttaactac atttattcat gaatactcta aagggcagtt agcgaagtaa aggagaattg
    51841 ctgtatgaaa aagaaaattg gtttgcttgt aatggcatat ggaacgccat ataaagaaga
    51901 agatattgaa cgttactata cacatattcg cagaggaaga aagccaagtc ctgaaatgct
    51961 ggaagattta acagagcgtt accgtgcaat tggtggtatt tctcctttag ctactattac
    52021 attagagcaa gctaagaagt tagagaagcg tttaaatgaa gtgcaagatg aagtagagta
    52081 ccatatgtat cttggtttaa aacatattga accgtttatt gaagatgcgg tgaaagatat
    52141 gcataacgac ggaatacaag atgcaatcgc acttgttctt gcacctcact attctacgtt
    52201 tagcgtgaaa tcatacgttg gacgagcaca agaagaagct gagaaacttg ggaacttaac
    52261 aattcacggc atcgatagct ggtataaaga gccgaaattc atccagtact gggttgatgc
    52321 agtgaaaggt atatataacg gtatgccaga tgcagagcgt gaaaaagcag tattaatcgt
    52381 atctgcacat agcttaccag agaaaattat tgcaatgggc gatccatatc cagatcaatt
    52441 aaatgaaaca gctgattata tcgcgcgcgg agctgaagta gcaaactatg cagtaggctg
    52501 gcaaagtgca ggaaacacac cagatccttg gattggtcca gatgtacaag atttaacgag
    52561 agaactaaat gaaaggcacg gttatacttc attcgtatat gcaccagttg gatttgttgc
    52621 tgaacattta gaagttttat atgacaacga ctttgagtgt aaagttgtaa cggatgaaat
    52681 tggtgcgaaa tattatcgtc cagaaatgcc aaatgcatcg gacgcattta ttgattgttt
    52741 aacagatgtt gtattaaaga aaaaagaatc tgtactgtaa gaagaaaggg ggagcctgct
    52801 tgaggaaaaa agttgtgatc gtcggcggag gcataacggg attaacagca atgtataact
    52861 tacaaaaaaa tattcatgaa aaaaacttgc cgattgatac attacttata gaagcatcgg
    52921 gtaaacttgg cggaaaaatt caaaccgttc gaaaagatgg atttacaatt gaacgcggac
    52981 cggattcttt cttagcacga aaagaaagtg cagctagatt agtgaaagaa ttaggtcttg
    53041 gcgatgaact tgtaaataat caagccggtc aatcatttat cctcgtaaac aatcggttac
    53101 ataaaatgcc gagcggatca atgatgggaa ttccaacgca aattacgccg tttctatttt
    53161 ccgggctgtt ctccccaatt ggtaaactaa gagctggttt tgatctatta atgccgaggt
    53221 caaagccagt atctgaccaa tcactcggac aatttttcag acatcgcctc ggaaacgaag
    53281 tggttgaaaa cttaatagaa ccgttactat cgggtattta tgcaggggat attgatgaaa
    53341 tgagcttaat gtcaacattc ccgcaaatgt atcagattga gcagaaacat cgcagtattt
    53401 cactcggtat gcgtacgctc gctccgaaag aagagaaagc taaaccgaaa aaaggaatct
    53461 tccaaacagt gaaaacaggt ttagaatcta tcgtagaatc tctcgaagta aagatgcatg
    53521 aaggtacgat aataaaggga actcgcattg aaaaagttgc aaaacagggt gatggttata
    53581 caattactct tagtaatgga aaagaaatag aagcggacgc catcgtagtg gcaacttcgc
    53641 ataaagtatt gccgtccatg tttgctcagt acaagcagtt tcgtttcttc cgtaatattc
    53701 cggccacatc cgttgcgaat gtggcacttg ctttccaaaa gtcagcaatc cggcgcgata
    53761 ttaatggtac aggatttgtc gtatcacgaa atagcgatta cacgattaca gcatgtacgt
    53821 ggacgcataa aaaatggcca catacaacgc cagaaggaaa aacactcctt cgctgttacg
    53881 ttggacgtgc tggtgatgaa gcggttgtag aacaaactga agaagaactc gttcagctcg
    53941 tactagaaga tttaagaaaa acgatggata ttacagagga tccagaattt acaatcgtaa
    54001 gccgctggaa agaagcgatg cctcaatata cagtaggcca taatgagcga atgaaaaagc
    54061 tcacaacatt tatgcagaaa gagttgcctg gtatatactt ggcaggtagc tcctatgctg
    54121 gtgctggact tccagattgt attaatcaag gtgaggaagc tgcaaagcgt gtattatctc
    54181 atttggagaa agtaatagat gctgaattaa tcgcacaata aacgaaacgc cttcaattat
    54241 attgaaggcg tttcgtttat tgtataaaat acttattcgc caataaacat atataagtta
    54301 tttggcttta taacggcatc tcctgcataa ataacccact ctgttaagtt atcaaaatct
    54361 aaatgataac tatttccttc actcatatct tctataaaat atggttcatt aatgagtatt
    54421 ccttgaatga aatcttccgt aatgttttgc atttcaaacc acatatgttc actttttcct
    54481 tcttcgtagg agacaccaaa cttagcaagg aaacgaaaat cttcatttga ttgttcaatg
    54541 tgaaaaatgt tgctgaaata cccgaaagta tttttcgcat tgtaagccat acgattggtt
    54601 tcactatttg ttttatagaa catgagccct gtagcttcct cgtgttcttt gaaaaaactt
    54661 tcaatatatt cttctgaagt attaaatttg aataagagaa cggatggaga ttgatggtat
    54721 tcatctcggg catccattcc gcctaagaat gtattttgtg catctattgg ttgtagtttc
    54781 acttcttcat cctcgattga agataattgg tccatactcg ttttatgccc tatataagat
    54841 aatccttttt cccacggaac agcgactgta tgtatagaac cttgctgact atgcgcgata
    54901 acgataggct cattcatagg gacttgtcca ttttcaaccg cattattagc aaatgtttga
    54961 aagagatcgc taatgccgta gtaggaagaa atgcgatttg gaataattaa ctctatttca
    55021 gttacgcctg ctcttaaaag accgtgtgta tgaaaccaat attgcgtagg ctcatcatct
    55081 ttatcgtctt cataaacaga atgaataacg tacaagtcag gaatgtcagg taataattca
    55141 ttttcaacgt gatattcaat atagcttcta gatatcactt tcattgctgc acttgaatcg
    55201 attacaaata acaaatctgg ggcgagattc cataaaaact gtaactgctg gaaaaagcag
    55261 tccagtacat cgcctacaaa tagcgtacga gtgaaaattt cagtgccgaa agccgcatct
    55321 tcaaaattac gatctacgat tgtagaatct tgtctattgt acattttata ttcttctggg
    55381 tcattcgcct catcaatatg cagttcatac ggtatgattg cttcatccat atgtaactca
    55441 acaataaggc ttgtctcatc actataaaca atttttaact catcaacttt agtagcgata
    55501 gtctctagcc gctgttttaa ctgctcaatt gtaattctag ttggtataac agcaatcata
    55561 tctgaaaaat gacgttctaa tgttccattc atagctgcgc ggtatgtttc tgtttgcact
    55621 tccatccaat cactcctatt caaatgaatc cattttacat gccaatcaaa tgtcgatatt
    55681 ttctgttttc tctctctaac attatagagt gcatttgtag aaggtgtaaa attattattt
    55741 tgtattatag gttgaaagct tgtaaattaa ataaatcttt tgtaaaattt gtcgaaaaat
    55801 agttctatat aacgaatcat ttgttatgat agaaatgctg agaaaatatg aaatatggag
    55861 aggaaaatgg ctgtgaagaa attgttaagt gtctttttat cattcttgct attgctttca
    55921 tttactggaa ctttagcgca agcagaagaa actgcttcta tgtcagtaga aaaagcaatt
    55981 caagtattta agcagcaagg gaaaacgaag gggatagtgg aagggtacat tgttggatat
    56041 acgcaaagtt cttctaaata tacgaaggat ccagctaagt ttgatgatac aaacgtagca
    56101 attgcagatt cgccaaacga aacgaatcca gacaaaatca tgcctgttca gttgccaaaa
    56161 ggtgatgtga gaacggcagt gaatgtaaaa gatcatcctg aaaatatcgg gaagaaagtt
    56221 agtttgactg ggactcttga attatatttt agtaacccag gtttaaaatc agtaacagct
    56281 tataagtttc aaggtgaagg ccaaaaccgt gttagcgatg tagtagcttc accgaacggt
    56341 ggagaagttg ctaaaggaac agcggtaaca ttaacgacga atacagaagg ggcaacaatc
    56401 tactatacgt tagatggctc taatcctact aataaaagcg ttcgttataa tggacaaatt
    56461 gtagtgaatg aaaatagtgt agtgaaagca atcgcagaaa aagaagggct tacttcttca
    56521 gcaatttcga cgttttcgtt tattatcgta aataatgaac aggttcgtat tcatgacatt
    56581 caaggaaaat cacatatgtc tccttacaac gggaagaaag tatacaatgt ggaaggcgtt
    56641 gtcacagcgc ttgataaaaa cggcttttat atagaagaca atcagctaga taatgatcca
    56701 gctacttcag aaggtatgta cgtatacaaa aaagatgcga atgtagcagt aggagatctt
    56761 attcaagttg atggagtagt agaagaatat gttggaccag gatatgcaga gcgatttgaa
    56821 acagacttaa cgacgacaga aattaaggcg agtcgcgttg ttgtaatcgc aaaagatcaa
    56881 tctttaccag caccgattgt acttggggaa aacggtgtga aaatcccgga tcagattatt
    56941 gataatgatg catttggttt atttgatcca aatgaagatg caatcgactt ctatgaaagt
    57001 atagaaggta tgcgtgttac gatgccaaca ccaaaaatta ttgcacctca gaaaaacgga
    57061 aatttatatg taacagtaaa aaatggtgga gataaaatag taacacaata tggcacacct
    57121 ctattagatg aaaatcaatt aaacccagag cgtctttctg taaaagtgcc tcgcgattat
    57181 gtagcaaaag taggagatac tttcactgga gatataacag gggtagtagg atatgattac
    57241 ggttctttcc gtatttcgcc aataacagaa ttgccagctg tagtggatgg tggatttaag
    57301 caagtagggg caaatattca gcctcgtctt gataagttaa cagttgctac atataacatt
    57361 gaaaacttct cggcgaataa aaaagaaaca acagatgaaa aggtaaaagc gttagcgtat
    57421 tctattaaat acaatttaaa aatgccagat attatcggtg tagaggaaat gcaagataat
    57481 aacggatcaa ttaatgacgg tacaacagat gcgtcattga gcgcaaaacg tatcattgat
    57541 gcagttctag aaattcgtgg accgaagtat gagtatgtag aaattgctcc aaacaataat
    57601 ctagacggag gagcaccagg agcgaatatt cgcgtcggtt tcttctacaa cccatcacgc
    57661 gtgaaattag cagcagtacc gaagttactt gataaaaatg tggttcgcat tggagacgaa
    57721 agttcattat ttgaaagtac acgtaaaccg ttagcggcag aatttacgtt ccaaggacaa
    57781 aacgttgttg tcgttgcaaa tcacttaaac tcaaaaatag gggatgcaac gccatttgga
    57841 aaagtgcaac cgctcgtatt aaaaagtgaa gacaaacgaa ttcagttagc acaagaagta
    57901 aatcaatttg tacaaggaat tcagaaaaag aacacaaatg caccagttgt tgtgttagga
    57961 gatatgaacg attttgagtt tgctaaacca ctaaaagcac tagaaggaac aaacttaaag
    58021 aatatgttaa acacagtgcc gaaagagaat cgttacacgt acattcacga aggaaatgca
    58081 caagtgttag atcatatttt agtaacaaac aacatcgcac cgcacacaat tgtagatcca
    58141 gtgcacttaa actcaaacat aatgaaagag cacggacgtg taagcgatca tgacccagta
    58201 cttgctcaaa ttgatttgaa gaaagcttct taaagaaagg aacgcttagg tgactgagcg
    58261 ttcttttttg tttctgcatc aatagtataa agagatgatt cctttttttg taatctgatg
    58321 ataaaattaa ttgaatattc agtcgttagg agggcagcga tgcaagcacg aataaatgga
    58381 aaattaatga atcagtttgc aatttttttt agtacgatcg tcatgcttca gtttgtagct
    58441 gatataacag gacttacaag taatttagac attacgtata acttaataca tacagcaact
    58501 tcttatataa catttagttt ggcggttatt ttcactttaa taggtgcaag aagagaatta
    58561 agtaaatatg caattgcttc attatgttta gtagtggcga ttaaagcaat ttattttgta
    58621 gcggttgtta ttttatgggg attggctggt acaccgtaaa tgaatagtaa ataaaaccct
    58681 aatttccaat atagtaagga aattagggtt ttattatact tgaaaagcct ttctacaccg
    58741 ctctcttctt tgcaaccttc ttctatattt ttttctatca cgctttactc cttgtatgta
    58801 catgaataaa ctaacgagaa ggaaaaaagt gcattgcatc gttaaaatat acggcgacat
    58861 gccatgcaac ggttgttttg ggtcatataa atgaaaaggc gctccgccta ttgtagggaa
    58921 tatcgtattt agcaggacgt atggaatgga ggcaactgca aatgggaaga gaatcgccat
    58981 atagtccttt tgtgaccacg cagatgctgc aagtcctaaa agggccatta aacctgcaaa
    59041 taaaaaatta attccgatat atacagtaat gtaagtgagg ggagattcgt aatataagtt
    59101 tgcaaacatc ccattatcat ttataatgcc tgaaccagcc gtcggttctc cgtctggaat
    59161 ggttaatttg caaaataata acgataagat gaatggaaat gtataaagaa gtccgccaca
    59221 aaagaatgta acgatatatt tcgttactga ataagggaac aaagaaatcc ctttacttac
    59281 aaacggttta aaaccatctg atttatccga attgtaactt gtactaaagg ggaaactagc
    59341 aataacgggc attaataata aataaacatc catttcattg tcgcgaaatc caatccattt
    59401 aaaagctgtt gttacaaacg catccgttcc atccccaatg taacgaatta cataataata
    59461 atggtaaata aaaataagag ctagtccact aaacataata attaaagaaa cacgattaca
    59521 aaaagcttgc tttatattta aacgaagcgc acgcatcatg actgaaaaag cctccactat
    59581 tttgataaac ttgtctattt tctatattac tattaattgt aaagattttc ttgttttttt
    59641 atttgattat ttgaaaaaga ggaattttgt tgttgtgaag taaggtttaa tcatatatct
    59701 taagaacacc ttttcctttt ctcttttctt ctgataaact atggacagta tgatatacac
    59761 tgactggaat ttttttatac tggaaataat aaaaaagaga acttgtctag aatgtaagcg
    59821 tgtggtaata tcaaaggtgt actgattgac tatattatcc aattggtcat ttttggaggt
    59881 gaagatgtgg cgatagatcg aaaacgttct attattgaag ctgcaacaaa gtctttttca
    59941 gcgttcggtt ataaagcaac aacgatggat caagtagcga agttagcgaa tgtaggaaaa
    60001 ggaacgattt atactttttt caaaaataaa gaagagctat ttggtgaaat tatttctaat
    60061 ttaattacag aaatgaagca agttgcagaa agtgcaattc gttcagatgt ttcatttttt
    60121 gaaaatgtac atagagcatt atatagcatc ttggaattta gaaaagaaca tcagctcatg
    60181 attaaattaa ttcaagaaga gcgcgatatg ggaacgaaag aagtacaaga agtcatgcaa
    60241 caagttgatg tggaaatcgt ttctgttatt caatcgtatt taaagattgc gattgaaaaa
    60301 ggtgaaatta gcaaatgtga tcccgaaatt acagcattta ttatgcttcg tctatatgta
    60361 tcgcttattt ttgattggga aaaaaatcat gaaccgctag aaaaagaaaa aattgcagag
    60421 ttatttgaac tttatttact aaaaggattg tcaaactaag ataatccttt tattattata
    60481 aaaagtgacc gagtgaacaa aatggtcata tatttaattt aaggagggaa aatagaaata
    60541 gtaatttcat attgaataaa agttgcatag tataaattcg gggataaggc atatgtatga
    60601 ataagtatag cctttttatt tgggagaaaa tgaccaaatg aacaattcgg tcatttagaa
    60661 aagggggaga aatgatgaaa tggaatcagt tgcttcgtaa agagtttact gaaattataa
    60721 aaagtaaaaa aatattaatt ccaattatcg cggtattatt cgtaccaatt ttatatgcag
    60781 gtatgttttt atgggccttt tgggatccgt ataaacagtt agatgattta ccagttgcgg
    60841 tagtcaattt agataaaggt gcagtatttg atgggaaacc aattgaggtc ggaaaagggc
    60901 tcgttgataa cttaaaagat aatacaagtt tcaaatggga atttgtaagt gaaaaagaag
    60961 cgaaaaaagg aatggaaggt agaaagtatt acatgctagt acgcattcca aatgacttct
    61021 caagtaacgc tacaacgtta ttaaaagatg atccaaaacc attaaactta gaatacattc
    61081 caaacgaaag cttaaacttc ttatcttcac aaattggcgg aacagcaatt gaaaaaatta
    61141 aaggtgaagt atcaagtacg ttaacgaaaa catatgcaga gaaaatgttt gattctattc
    61201 aagacgtctc aaaaggatta gcagatgggg cggaaggagc aaataaacta cacgacggat
    61261 caagtgagct gcacgatggt tcaagtaaag tgacggacgg ccttcataca cttcaaggga
    61321 agtctgggga gatgaagggt ggggttggga aactatttga tggatctggg aaagtgacag
    61381 caggtttaaa tacgttaaat agcaaaacag gtgagatgca aacaggtatc ggaaagttag
    61441 tagatggctc cggaaaagta acagatggtt tacatgtatt aaatagcgat gccggtatcg
    61501 gaaaattagt agatggctcc ggaaaagtaa caaacggctt aaatacgtta aatagtaaaa
    61561 ccgatgaaat gaaaaaagga attagtgaat tgcatgatgg atctgagaaa gtaacaaacg
    61621 gtttgagcat attgataagt aaaacaggcg aattaaaaac aggaacaact gaactatcaa
    61681 atggtatgga aaaacttgcg ggagggcaaa gtcaattaga gaaagtttct caagagattc
    61741 aaaagggttt gcaagagtta aataataaag tgcaaaactc tgttgcagga ttaggggata
    61801 tgcagttgaa agttcctgct atgttgaata cagtaaatga gaaaatagat ggtgctgggg
    61861 cgaatgtaaa tcagttaaat gaatttacgc aatcaacagc aggagatgca aaaactgcag
    61921 cgcaagatgt agcgaattta caaaagcaaa ttgaaagttt accaaaagaa tatcaagagc
    61981 agttacaacc attcataaca agtgccgtaa aaagtacaac gacagttcag caaaaagctg
    62041 ccggagtagc aggtggaaca aataaattaa atgaagaagt aaaacaatta aaaggtgaaa
    62101 tcggtgaaaa gacaagtggg atgcaaagca aaatgccgaa tccggaagat gtaggaaatt
    62161 taacgagtgg tattaaaaaa ttaacgaatg cacaaaacga atttgtaagt aagtttcatg
    62221 gattaggtga aggattaggt aatgctaaag taggtgtaga tcgattaaaa aacggatcag
    62281 ggcaattaat tgatggtgta aatcaattgt ttgatggatc tggaaaggta acagaaggct
    62341 taggtacatt atctgtagga gcaaaccaaa tggcaggtgg tgtaaatcaa ttagcagatg
    62401 gttcaagcca agtaacaggc ggtttaggtc aattatctgt aggcgtaacg aaattagcgg
    62461 atggttcaag ccaagtaaca ggcggtttag atacattatc tgcaggagca ggtcaaatgt
    62521 caggcggaat aacgcaatta gcaaatggct ctggccaagt gacaacagga ttaagtacat
    62581 tgtcaacagg ctcaacccag ctaatcgacg gcgtaaataa actagcagac ggatcaggaa
    62641 aagtaacgga tggcctcgta aaagtaaatg atggttccgg tgaacttgct gagaaacttg
    62701 gcgaaggggc agagaaaact ggtgaagtaa aaggaaccga taaaacgtat gatatgtttg
    62761 caagtcctgt aaaagtgaag acggagaaaa tggcggaagt tcctaactac ggaactggat
    62821 ttacaccgta tttcttatca ctcggtttat ttgttggggc gctactatta tctatcgtat
    62881 atccattacg tgatacagtg ggcgttccga aatctggatt tagttggttt attagtaagt
    62941 ttggtgtact actatcagtt ggtattatcc aagcgattgt agcagatgtt atattactgt
    63001 tcggattagg tgtagaagta caaagtattc cgtacttcat actctttagc atcgttacaa
    63061 gtttagcgtt tattgcatta attcaatgtt tagtaacagc attcggtgat gcagggcgtt
    63121 tcatcgccat catcacatta attattcagc ttacaacaag tgctggaaca ttcccgttag
    63181 agttaattcc gaagttttta caaccattta atgcttggtt accgatgaca tactctgtat
    63241 caggattgaa agcagtcgta tcaagcggag actttaactt catgtggcaa aacataggaa
    63301 tgctcatgat ctttatcgtt gtattatcac ttggaacgat cgcttcctta actttgatgc
    63361 acaaacgcca atttaaaaat gttgctgaaa atcaatcggt tgaagcgtag aaaaaagcac
    63421 ctttttggtg ctttttattt taatagaggg catcttttca ttagttcatc aataaatctt
    63481 tctaaaagct atagaaacga aagaaaagga attacaacaa tttacagaga aaactagaat
    63541 agaggagttg atatgatgaa aggaaatctt acttattatt ttatcgtaaa tccgctaatc
    63601 ctctttcttg tttacgccct ttcacctatg ttgtttcata aagaaaaata tataaatata
    63661 aaagatgcac taggaatagt tttagtttac tatgtgctaa ttagtgggta ttactttatg
    63721 tgtgttgtaa gtgaaagaat gaagaaaaat aatagggata aacaataaag ttgtattatt
    63781 taaaaaccga tggaggataa caaaatgacc gaaaatgaaa tggaattcag agatacgacc
    63841 attcgtaact tttttgataa agagaatcgc ttaaaatcga ttccaggtca aaagaagaaa
    63901 aaactagtat tgttagagca tttagttagc aagttaaatg ctgaaaatca atatacagaa
    63961 aaagaaatta atacatttat aaaacaatat catgatgatt tttgtacaat tagacgtgaa
    64021 tttattgtac ataggtttat ggatagagag gatagtatgt accgtataaa cgggagagaa
    64081 gtttggacga agtgggagga gttaaaataa tgaatcagcg aggggatccc cgctgattat
    64141 aagcctgtgc tagtcttgct gtttctttgt agtaagtcta tgaacgcttc aacattcgaa
    64201 cttgtaatgt atccaagcgt tatatattca tcttcatagt aaaatattat ttttttgtca
    64261 aagattcttc tcttcgtttc tatggataga attttttcat aatcaaattc ggcaatgaat
    64321 gtgtttttat attggctaaa aaagagaagt ctttgattag tagcaagtaa catgccagga
    64381 tacgggactt tatgcgtaat catatagcca gtaagtgaac attttaaagt agataaaatt
    64441 ttttcttctt tatgtaatag ttgttttgca tctgttaaga ttgggttcat tccataaatt
    64501 ccttttattt tgatttatga atattgtatc aagagtaaaa agattctcaa tatgtaatat
    64561 tgcatattgg acgttttata gttttaatat tatttttaaa aagaaaaagt acgaggtgat
    64621 tcaatgatac ggttagtaaa agagactgat gcagaagcaa ttatgaatat tagaaaagaa
    64681 attatattat cggaaactac tacaaaattt ttcatagtat ccccaaagaa gttaccgaat
    64741 gatagtaatg cagaaagaga aaagatacgg aaaagcaatg agaaaggtaa tctctatatc
    64801 gtgtatgaag tagataggaa ggtagttggc tttttacttt tcaaccgata tgaactagaa
    64861 cggttacaac acgcaggcac aatgggaatg gggattaaag aggcgtattg taatcaaggc
    64921 atcggcacga aattaattga atttcttatt agttgggcta aagggcagaa aggtttagag
    64981 aaaatttgct taggtgtagt ttctgttaat gatcgggcaa ttaaagtgta caaacgtatg
    65041 ggttttgtag aagaagggag acaacgaaag caaataaagt atgaagatgg atcatatgga
    65101 gacgacgtat tgatgggctt ttatattgaa taaaggatat atggtattaa gaaaaggaat
    65161 gtacctaccg taaatgtcta aaagcagtat attgcccctc cattaacaga cttttaccta
    65221 tgtataatat taatatagta aaatcataac aaccgatatt gcagtttcca ataatatact
    65281 atataatcaa tttaagaaaa cgttttcatg caaaggggga gaatttcgtg tcgactatag
    65341 aggacgtggc gaaattagcg gggttatcaa ggacaacggt ttctagggtg attaataatc
    65401 atccatatgt ttcagatgag aagaaaaaaa gggttcaatt agcaatgaag catttaggct
    65461 ttgttcctaa ttctgcggcg agaaggcttc gtaaacaaaa aacggaaaca attgcggtgc
    65521 tagttccaag gattacaaat ccttttttca gtagatttat tgaagcaatc gagattgcag
    65581 cttctgaaca taaatataaa ctgattattt gtcaaacaag atatttacct gaaaaagaga
    65641 tggagtattt acaattatta tctacgaaac aagtagatgg gattattcta tgttcactag
    65701 aaaatccgtg ggaagatgta gagccatact tacagcacgg tccaatcgtg ttatgtaatg
    65761 aatatattga ggaagcaaat attccaacag tgaagtttga tcatgcgcaa ggagcataca
    65821 tagctgcgaa gcatgtgtta gatcaaggat atcgcaatct tattttttgc cgtggtaacg
    65881 aaaccaaatt agttagccag cagcgaaaaa tgggcttttt acgtgcaata actgagaaga
    65941 gccgccaagt agaagcgatt gattttcttg aaaacgcttt ctcttgggag gatggaaaac
    66001 gaatattcca tgaagtatta aaggacaaaa aaaatcctac cgcgattttg gcaggaggcg
    66061 atgaggtagc agctggaatt atctcagagg cgaagcacca taactggagc attccagatg
    66121 atctcgctgt tatcggtttt gataatcaaa tattatcaca gattacagag ccaggtatta
    66181 cgacaattga acagccaatc gatgagatgg cccgaaaagt tgtcgacctg atgatggata
    66241 aaatccatac gaaaaattat cgacaaaaag aattgtatga gtttgaactg gagctcttgg
    66301 tgaaaggttc aacgatgaag aaggatacga tgttattagc ctagtagact atgtctgcta
    66361 ggttttttta tgttcataaa ctactattct tcgtgaacgc agtcatcaca tttgttatgg
    66421 tatgcttcgt gttgctcatc aatttctttc ccacagtgcg cacaagtttt cgtcggtaaa
    66481 tttctgaaaa actccattgg ttgatcgatc atgtcaatcc ctccatttcc atttcttact
    66541 attattgtat tagtacaaaa aataaaagtc aacaactgtt ttataacaaa attgaaaatt
    66601 aatgaaaaag tttaggaaat ggattatagt taacaatgta ggatgtaagt aaaaaacttt
    66661 ctcaagtacg gagaaaaact gcattcctac tcggttttag aaaggatgga tacatatgaa
    66721 aatgactgtt gtcggctttt ggggcggctt tccagaagcg ggagaagcaa cgtcggggta
    66781 tttgtttgaa cacgatggtt ttcgtttact tgtagactgt ggtagtggtg tactagcaca
    66841 gcttcaaaaa tatataacac catctgatat agatgcagtt gtactgtcac actatcatca
    66901 cgatcatgtt gcggacattg gggtattgca atatgcgaga ttaattacga gtgcaacaac
    66961 aaggcaacta ccggaattac caatatacgg tcatacgttt gacgagaatg gattccattc
    67021 tttaacacat gaaccacata cgaaaggaat cgcgtacaat ccagaagaaa cacttcaagt
    67081 tggaccgttc tcgatttcgt tcttaaaaac tgttcatcct gttacatgct ttgcgatgcg
    67141 tattacagct ggagatggtg ctgtagtata cagcgctgat tcaagttata ttcctgaatt
    67201 cattccattc acgaaagatg ctgatctttt catttgtgag tgtaatatgt atgcacatca
    67261 agaggctgca aaagcagggc atatgaatag tacagaagta gcaagtattg caaaagatgc
    67321 gaatgtaaaa gaacttttat taacgcactt accgcataca ggaaacccat ctaatttagt
    67381 aacagaagca aaacaaattt tcagtggcca tattacgcta gcgcatagtg gctacgtatg
    67441 gaactcatga ggtgatacga tgttatttat tgataataaa ggaattacag atcctagaat
    67501 aaacttagcg attgaagaat attgtgtgaa aaatttagat attaacgaaa catatttact
    67561 gttctacatt aacgaacctt cgattatcat tggtaaaaac caaaacacag tagaagaaat
    67621 taatgcagat tacgtaaaag aaaaaggtat tcatgtcgtt cgtcgtctat caggcggagg
    67681 cgcagtatat catgatttag gaaacttaaa cttcagcttt atcacgaaag atgatggaga
    67741 tagtttcagc aacttcaaaa aattcacaga gcctgtaacg aaagcgcttg gtaaattagg
    67801 tgtaaatgca gaactaagtg gtcgtaacga cattttagct gaaggaagaa aaatttcagg
    67861 taacgcgcag ttctcaacga aaggtcgtat gttcagtcac ggtacgttac tatttgactc
    67921 tgaaatcgat cacgtcgtat cagcactgaa agtaaaaatg gataagatcc aatcaaaagg
    67981 aattaaatca atccgtagcc gcgttgcgaa cattacagag ttcctaaacg aagaaatgac
    68041 gacagaagag tatagacaac ttcttctaga aacaattttc gaaggagaaa cagaaatccc
    68101 aacgtatgaa ttaacagaag aggattggaa agaaatccat aaactttctg aagagcgcta
    68161 ccgcaattgg gactggaact acggaaaatc accgaagttc aacttacaac attcacaccg
    68221 cttcccagtt ggacaagttg acgttcgtct ggaagtgaaa aaaggaacag taacagaatg
    68281 caaaatttac ggcgacttct tcggttcact agatgttcat gatatcgaag agcgtctaac
    68341 aggcgttcag ttcgataaag atacattcac tgcagcttta gaaggcgtag atatcgcacg
    68401 ctacttcggt aacattacaa ctgaagattt cttacattta ttcttctaaa aatgagggag
    68461 gctgccataa cgggcagcct ctttttttgc gtagattgtc gcgttttttc ggtaagtcga
    68521 tatattcgaa aaatcgcgga tataatttca ttcaccataa aatcacagga catctgcctc
    68581 ttataaagga atatatatat tcaaaaggag gcggattgat atgaaaaggg taatgtacgt
    68641 tgtattatta ctcagctttg tcatcggaat gacagcgtgt aacagtggat cgccctcaag
    68701 tcgtacaatt ttgtctatcg gaaaaccagc ggaggataat gttatatatt ttacgcatac
    68761 agataacaaa cgaaagatac atgatataca agacatgttt caaaataaga agtggaaaag
    68821 aaatgaaaca ttcagcactg ttaataaaac gccagatgtc gtcttatcaa tagatgaaaa
    68881 caacaaaggg ttaccgacgt tatatgttac cgtgtatttt catgaaaatg gagcggacgc
    68941 gatcaacttg tttggagagc atacgacgtt aaataaagag gaacttaata aacttagaga
    69001 aaagatgaat gcatattatc ctaaaatgat ttctggtcta gtgttataaa ttacttgtaa
    69061 ataaaatccc cttatttttc caaagtaaac taagagaagg tgatctgtct atatgcagtt
    69121 aatagaatat cacttgctac tttaattttc ttttaatata attaatttag aatttttaaa
    69181 tattctaaat tttataaagg tggggttttt gtgaatctcg ttcaatcttt ggctgaaacg
    69241 gcaaaaaaga agggggataa accggcttat atatttatgg atcagtcggt ctcatatgac
    69301 caattaaaca aaatggtcac aaggttttct agcaatttag cagaaatggg cattggaaaa
    69361 ggggacaatg tcgcattagt tgttgggaac tcaccacatt ttttggtcgg tttatacgga
    69421 acaatgaaag cgggagcaac tgttattcca gttaatccaa tttatacagc agacgaaatg
    69481 cattacattt tacaaaatgg agatgtaaaa acaatcatcg tactcgacgt ccttctacct
    69541 gttatacaat ctcttacaac aagacttcct tcattagaaa acatcatcat atgtgaaacc
    69601 tcatcagatt ttaaccatac agaaaccgaa aaaatgaaaa cgtttactag ttttgtgggg
    69661 actggagata caacttacga aggtcctgaa ctagatgaag aagatgtagc ggttattcta
    69721 tacacttcgg gcacaactgg aaaaccgaaa ggcgctatgt taacacataa aaatttatat
    69781 agtaatgcga acgatgtggc gtcgtattta caatatacgg ctgatgaccg cgttgttgcg
    69841 gcactgccta tgttccatgt attctgttta acagttgcgg taaatgcacc gattgtgaac
    69901 ggggcaacga ttttaatgtt accgaaattt agtccgaaag aagtattccg tatttgtcgc
    69961 acgtacgaac caacgatctt tgctggcgta ccgacgatgt acaattattt atatttattt
    70021 gaagaagcaa gcgcagaaga tgtgaagacg cttcgccttt gtatttccgg tggtgcatcg
    70081 atgcctgttg ctcttctgca aaactttgaa aaacgtttta acgttattgt ttcagaagga
    70141 tacggtttat cagaagcatc accagttact tgtttcaacc cgctagatcg tcctcgtaaa
    70201 ccaggatcaa ttggcacaaa tatttggcat gtagaaaata aaattgtaaa tgaacttggg
    70261 gaagaagtac ctgtcggcgc agtcggcgaa ttaatcgttc gcggacctaa cgttatgaaa
    70321 ggatactata atgcaccaga agatacagct gcgacattga aagacggctg gctatataca
    70381 ggtgacttag cgaaaatgga tgaagaaggt tacttctata tcgttgatcg taaaaaagat
    70441 atcgtcctag ttggcggtta taacgtatat cctcgtgaag tagaagaagt attatatacg
    70501 caccaatcag tagcggaagt tgtcgtaatc ggtgttcctg atgaaaactt aggagaagct
    70561 gtgcgagcgt acgtcgtttt gaagcaagca aacgtaacag aagaagaact aatgcattac
    70621 tgtacgttac atttagcgaa atataaagtg ccgaaaagca ttgagttttt aatagaatta
    70681 ccgaagaata cgacgggtaa attgttaaga agagcattga gagagaaagc gatgcaagtg
    70741 taatgaagaa aaggtctcct aaaatatatt ttaggagacc ttttctttgt ttatcgtaat
    70801 aactttttct catatgaaat gtagtaggaa gtttgtatat ataatagcgg agcgtgttca
    70861 aataactatt tggtactagt agtaatgaag atattcttcc tactttctta catgaaattt
    70921 ttaattttgg atatttgtat catatgtttc tgcaacaaac acaaagtcta catgctcttt
    70981 atcaataaaa atacttgttt tagatggaag acctgttatg gtagaaacaa tatcaacctc
    71041 aacaaggtca aatcctacac gataagcatc tgcaatttca attccatcag ttagaaaatg
    71101 caatccatcc ccaaatgact taaatacaaa tacattttct ttcaaacttt tattatccat
    71161 ttcaatccat tcttcgttaa tataaatctt aaatgtcgtg cactttggaa cacactcgat
    71221 gtgatgtatc cctttataac tattaagcga aaacatatag gtatgagttt ctttaaagtt
    71281 aatatctatc ccgtatttaa aagcaaaggt tttatatacc atttcataaa acaatggcat
    71341 tacaatatca tcccatgcgt cataggcaaa agcatgaatt ggtattagat gaggatataa
    71401 acttacaatc gctttttgaa aattaagtaa gatggttgta tctgtaattt cttttaaaga
    71461 atcatctatt tcatgatcat aatctttcga aattctgtta tcaatcatat gaaaaactcc
    71521 ttacatagtc ttctatatac tatgtttttc cgcatcatca gtttgttctt tctccaacta
    71581 aattgcaagt ttaaccgatg attccaaaaa agcccttgtc ttattttatc aatcgttaaa
    71641 tggattggga gcaatgctat tacatggggc gagatttgga gtagagggtt tcctcattgg
    71701 ttcaaagaaa agtaaataaa caagcaaaca aagaagataa taaaatattg ttaattgatt
    71761 agagagtttc gcggatataa aataactcta aaaatgtaag gatatatttt gagaacgtat
    71821 gattatatag tatatttgtt gattcgaatc tttaaaagga ggggaaacat ggggggaata
    71881 atagggatta ttctgattat aggtggtatg attccattaa tttatgcaat gatacaaatc
    71941 tatcggaaat ggaaagaaaa agggccttct tttgctctta aatcaataat tttcctagcc
    72001 gtaagcattt tgctagatac tgcaacaact attatattgt gtatagtagc agtattcatt
    72061 ggtatttgtt taatcatcta tacataataa gttcaagaag gctaacttat cgattgttac
    72121 taattggagg gattatatga acttcatttt acatggatct aaacatacag ttttagcttc
    72181 cgtttttgac tcatttcaag gtagggaaaa agagtttaat tggcttataa cagacataga
    72241 gattgtcgca catcaggaag agaaacttat ccgagattat cctaaaatgt cgcatccaat
    72301 agtttggata gcaggtgaag atctttcaaa tctcgtaaag aaatataatc ctcaatttat
    72361 ttggggcgta ctatctgcgt ttgataagtc tataaacatt gatattaata atttgcttgt
    72421 agagccctat gcaaatggaa acgaagggct ctgggtacca attccaaata ttcagcaccc
    72481 tcaagcaaaa cttgaaattg tttgttggga ttccagtttg atgttgttat taagtaatga
    72541 tataaatatt aatgataaat ttagaaatta ctttaaagaa gctaaggatt taaatgccta
    72601 taattcggaa ttttgatttt aaatttgggt tttccaaatg aagattatgt aaatatataa
    72661 gcaaactttc cttttaagaa ggattgcttt tttcggtact ggtgcaacct ttaactatga
    72721 ccacgtaaat aaaatgaaag atgtaatagt aagtacattg aatagtattc tactttctgg
    72781 acgctatgaa tatgaccaag tgggtaaccg tacgaagatg aaatatgaga aagtgccggc
    72841 ggaaaattag cagtatttta aggtgttaaa tatggtaaga aggcagcaaa gtggataggt
    72901 aataaggaaa ggaatctcta tataaaaaat caagttatca aagaactatg aaggtgaaat
    72961 tctctcgctg gaactaaaag aaggattaaa tcaatatttt aaaaagggaa aacagtatat
    73021 agaagttttt ccgctaaaga aaaacagcta tccgaaagaa cgtgttcacc tcgtatataa
    73081 aaatatagaa gtacaatcga agaatacata cccaatcatg tccgtagcat gggatgattt
    73141 ggataatgat atcaaggaat attatggatt aaaataaagg cgttaaaata taaaaagtgc
    73201 acccaacaat ctggttacat tttttcataa ccattatata ttcctcctca tcaattcccc
    73261 aacctgtgtc gcgatatact caatatcatc atcaatttca tccaatacgt aagattccaa
    73321 aatgcccatg acagctgttc ctaaaaattt taaaacgata tgtttatcaa tgtttttatt
    73381 gactgaagta tttgcattta gttttttctc tagttcactc atgatgaacg ttaggaactt
    73441 tttttgaaat gataatgtgc tgttgcttct aaataacgat gcgaaaaatg gtttgtgttc
    73501 tttgaagtat tcaaaccata tgaaagttcc ttctatatag ccttttgttt gttttatatc
    73561 gcatatttct cttaattgat ttaaatgatc gtccacaatt ttatctaata aattgtactt
    73621 atctagatag tgtaagtaaa acgtttttct tccgatgttt gctttttcgg taatgttttt
    73681 aactgtaatt tcatcaaatc catctgtaat taacatttct ataaatgccg attgaatggc
    73741 gttttgtgat tttataattc ttctatcgat tttctccata tcgtgttcct ccgttgttga
    73801 tacacatatt tctttatgtg tgtattatca cccaaatgcg taaatgtggt cattgaaaca
    73861 aggttctact cattttatta taaatataca cgtgagtaat aactctcgca agtgtaaaat
    73921 taataataag ataagggtgg ttttatatat ggcagttacg aagggaaata taagatttta
    73981 tgcaagaggt ttacaagttg caggtgtttt gaacattcct gaaggtgctg aggaaaagaa
    74041 acaaaatcca gcgattgttt gtgtgcatcc aggtagtagc tgtaaagatc aaacagcagg
    74101 attgtatgcc gagaagttag cggaacaagg atatgtcacg cttgcgtttg atgcgtcata
    74161 tcaaggtgaa agtgaaggta caccgagata tattgaagag ccagctgcgc gagttgagga
    74221 tattcgctca gcagtagatt atttaactac tcttccttat atagatgaag aacgtatcgg
    74281 tgtgttaggt gtttgtgcag gcggtggtta tgcgataaat gctgcgatga cagagcgccg
    74341 cattaaagcg gttggtacag ttgttggtgc aaatatcggt cgtttaaatc gtgagtctaa
    74401 cccgattggt gtgttagagg caattggtca acaacgtact gctgaagcac gcggagcaga
    74461 ggaaatgatt acaaattgga ttcctaaaaa tcaggaagag ttagtagcag cgggtatgac
    74521 cgatatagat attgtagaag cagttgagta ttacacaacg ccgcgaggtc aaagtttgaa
    74581 ctcgccaaat aagttaaact ttacgagtat gggatcggta atcggttttg atgcgttcca
    74641 tttagcagat acgttattaa cgcagccgct gcaaattatt gtcggcagca agcaaggtgc
    74701 atttggttct tataaagatg gtcatgagct ttatgagaaa gcagcttcag agaaaaagga
    74761 tttacttgtt gtggaaggtg cgagtcatta cgatttatac gaccaaccag aaccagtaag
    74821 aattgcagtt gaaaaattaa caatttttta taaagagcat ttgtaaaaac aatgttgata
    74881 taaatggtgc ctatagttgt tagatacaag tctaacaact ataggttttt actatgatga
    74941 gcgaagtgct taatatttac gttaaacgtg cataacaagt tataatagaa gaaatcaata
    75001 aggaggctgg ctgtgaagaa tcttcgttat ctcaatatat ttaccatatt aattatatac
    75061 acactactta tgttttacat tggctggaac ggatgggttt ggcttcatgc ggtatttggc
    75121 tgggaatctt ggggatatta tgctttcata gttgcattta tttcatatgc gtacattctc
    75181 gtgcaagtgt ttaagtttct gccatttctg cgaacgatag gttcgatttg gtttgcggtt
    75241 atacaatatg cgcttatgtt gttgccatta gctaatatta tggtctttct tttacagttt
    75301 tcagtagaga aagaagcggc aataatttgg acaggggcgg ctgtgatagc tgcatttatc
    75361 tttatctttg cgtatggagt atttaatgcg tatagtccag tagtaagaaa atacgaagtg
    75421 cacataccga aaaaggtaga ggggcgtaaa agtttacgta ttgcgatggc ttctgatatg
    75481 catttcggta aactgtctgg cgtttcgcat ttaaaaagac ttgttcgtca tgtaaatgag
    75541 atggaacctg atattatttt gctgccaggt gatattatcg atgatcatcc aggtgtgttc
    75601 attcaaaaga atatgggacc aatcatgaaa caaatgaaag caccattagg tgtatatggc
    75661 gtattaggaa accatgaata ctacggcaga gcggttccag agtttttaca agagatggat
    75721 aagattgata ttcgtattct tttagatgaa gtgattacaa ttgaagatga cttttatctc
    75781 gttggaagaa gagataaaac agagcgagat cgccaaagct ttgaaaaact tatgagtaca
    75841 gtggataaat ccatgccagt tatcgcaatg gatcatcagc catttgagtt gaaacaggca
    75901 gcggatgctg gtgtagactt attattatcc ggtcatacgc accgcggaca aatggcgccc
    75961 aatcatattg taacgagaag aatgtacgag ctagactggg gatacgcaca aaaaggcgcg
    76021 ttccacgcaa ttgtttcttc tggatttgga ttttggggac caccgcttag acttggtagt
    76081 aggtcggaga ttgtgcaggt agaagttaca tttgaatagg ggttatgaaa tagagagctg
    76141 atggctctct attttttaaa ataaaaacaa ataacaataa atatttatgt tggtgctaat
    76201 ttcataaaag agactcgatt aaaataaagg gggattgtaa gtgatcatat cagatgtact
    76261 atacggagaa tttgaagtgg atcaagtagt agaagaatta attttaagta agtctgtgca
    76321 aagactaaag ggaattcatc aagcaggcgc aagttactta atgaacgaga aatggaatgt
    76381 aactcgcttt gagcattcag tgggtgttat gttattagtg aaaaaactag gtggttcagc
    76441 agaagaacag attgctggtt tactacatga cgtatcacat actgcttttt cccacgtgat
    76501 tgattacgtt tttgataata aagatgaaag ttatcatgaa gagatattta gttctgttgt
    76561 gaaaaactca gaaattccag cgatccttgc gaagcatggt tataactatg aagatatttt
    76621 attagatgat tcgaagtgga cgttactgga aagatcagcg cccgaattat gcgcagatcg
    76681 agtggattat acattacgag atatgtatac atatggttat atttctttag aagaagttca
    76741 cagtttttta gaggatgtca ttgcagtaga gaagaaaatg gttcttcaaa gtatcgaaat
    76801 ggcagagtgg tttacagaaa cgtattacaa agaagtaatt gatttcttta tgcaaccaat
    76861 gaatatttac ggaaatgata tgttagcgaa aacgttaaag gtagctcttc ataaaaggat
    76921 tattcatgca gatgattttc ttcttgaaga tgatgagctt atttcgaaat tacagcaatg
    76981 taatgacccc gaagtagaag ttttattaag caaagtttat ccaaatataa aagtaaaaga
    77041 agatagaaac gattatgatt tacatcagaa aaataaagtg cgtcttattg atccgccgtt
    77101 actttgtgaa gatgaagtta ttcactcgtc tgttgtgtca gaaagcataa gacagatgag
    77161 tgatattgct tatgaaaaag cggtgagagg gatgtatgtg aaagtgattt cgaattaaaa
    77221 aagaagtagc gcatcgtttt tagagcgcta cttctttttt attaatgatc aaaccaattc
    77281 caaatctcaa tatctccaag agtcgcataa cgtacgtgcg gggagttttg taattttaat
    77341 aactctttcg acgggccagt aatgacaatg ccgtatactt ttacgccatt ctcttttaca
    77401 tattcataac gtttatctaa gtttaattct ttctcagaaa gcgctgctat tttgcttacc
    77461 gtttttttat ggatagaaag gacgcgcatc atttcggtta ctttgtcttc ttgcgttttc
    77521 tgcccgtcag tttcattatc gaggaatctt acatgttctg gaaaccctat agcttctccg
    77581 ccatgtagga tatagtcatc tacatttttt ctttcttgtc ctgtatctaa agcgtaccat
    77641 acaggatttg gagggagttc ttgtgcttca aatatgctat ataaaagcgg ttctaattct
    77701 tttaaagtgt aagctttatc aaaagaaatt gctacttctg caacggttcc atcatgtact
    77761 tttgcaagtg tatcccatac tttttttgat gaatccttta aataatcacc ctgctctgtt
    77821 tttggatgaa caaagaagag ttttggttga tagaacggat tcatccaagt ttgcttcgta
    77881 acatctacag atgatacgaa gctttttgtt tctattgtac caagtggcat ttctttttta
    77941 ccgacggttc ttactaaatc aaattggcta ttcgtacgga aaaaagcttc tacacttgtt
    78001 ccgcctccca taacgcggct atttgggatc gttgcttcaa gtgcaagcga aggaacctct
    78061 ctaatttttt ctagcctttt atcattatta gcttgaaaat aaaaggctga taatacccca
    78121 ccgattatat agataacgat gcaaattgat aatataaaac caaacgtttg taaacgatgt
    78181 ttccacttaa ttctccaaaa aggaacttta agatcttttg gaggtaactt tttcttaatt
    78241 ggttcggttt ttgttaacag ctcatctaag taagcttcac acttttcaca tgtctcaata
    78301 tgactttcta actgctcttg ttcattatgg gtgagtgtcc cttttccata tttctcccac
    78361 agttttttga attctgcaca acccatctgt atcactcctt tatgcttttc gtgtcttttc
    78421 gtccgcggtg taattcaatt tttacttttg ctaatgagag accggtcatt tctgctattt
    78481 ctttatagga gaatccatag taatctcgta gtagcagggc atttcgtctt tcgagcggaa
    78541 gcgcagctaa attctctaac caactagcaa tctcatgttt tacgaaatat gcatgttctg
    78601 tacttggtac gtttggtaaa tggaattctg caagtgctgt tgttttatat ttcttttctt
    78661 tacgatacca atcgataaag gcgttgtagg caattgtaaa taaccacggc ctaatttctt
    78721 cccctttata atagtcaata tggacgagca ttcggtaaaa tgtttcttgc atgagatctt
    78781 ccgcataggg ggaatctccg gttagggaga gaagatagcg aaataaatct tgcatatgtt
    78841 ctgagtaaat attgtttacg tttcactaca tttccctccc ttcatacata acaacgaaat
    78901 acatataaaa aagttacaat tttttatgga attatagtaa aaaacgtcaa gaattggata
    78961 ggattctctt ttatcataat acatataagg cgggtgaata gagatggaaa gctatgaaac
    79021 acaaattcaa aggtcaattg attatatcga ggaagatgta atggaaaaac aaacgctgcg
    79081 taatttagcg cgggttgcag gtttttctga gtcgcatttt catcgtgtat ttcaggcgtt
    79141 agtaggggat acagtaatgg agtatgttcg aaagaggagg ttagcccggg cagcttatca
    79201 actttctcat acggatgaaa aagttattga tatcgcgttt gaacatggct ttcaatctca
    79261 cgaaacgttc acgagagcct ttaaaaaatt atttcaaatg acaccgagtg aatatcgaaa
    79321 acaagaaatc gaaacaccga tgtattacag agtgaatgta aagcaaagaa aattaaatcc
    79381 gtatttaggg ggcatacaaa tggaatatcg tattgtaaat aaaccagaat ttttagtggc
    79441 gggttatgaa ttgaagacga caagtaaaga agggaaaaac catcaagaca ttccagtatt
    79501 ttggcaagaa tatttacaaa aagatcttgg gacaacgatt ccgaatcgta aagatacgag
    79561 ccaatgggta gagcttggat tatgtactga ttttaattta gaaacaggag acttcactta
    79621 tattatcgga atggaagtta cagattttga aaatgtacca aatgaaattg caaagcgtac
    79681 tttcccggca gcaacatatg cagtatttac aacgccgaaa gttcctcatg aagaaatggt
    79741 atcgtctatt caccaaactt ggaatgcagt attctcagaa tggttcccgc attcaggata
    79801 tgaacattgc ggagttacag agtttgaact gtacgatgag cgttgccacg aagataagag
    79861 tgagtttgca caagtagagc tttggatacc ggtgaagaaa aaataatagg gtaagagcga
    79921 atcattggga gatggttcgc tttttcatga agggggaaat aggaaaatgt tcaaaaaact
    79981 agaatgtgta tctatacata cgaaagatat agaaaaatca gtttctttct ataaagaaat
    80041 gggaatgaag caaaactgga tgatagaaag agaaatagaa gaaggagcta tttggacgtt
    80101 aataggattg aaatttccag atgagaaaag ttcggagtta gtaataagca atcatccgga
    80161 tattaatttt acggaagtgg aagtattagt agaagatgta caacaaacgt atgaaagttt
    80221 aaaagataat aaagatgtaa aatggattcg cgaaccattt ccaacggaat caggacatgt
    80281 tgcagtaatg gaagcacctg atgagaatgt gtttgtgtta gtagggaaat agctaaaata
    80341 tggagatgac ctttcatagt gagttgtgaa aggttatttt tacgagtaga ttgttaaatt
    80401 tgtattgcct catctgtaat acatttaaaa atggtaaaat aaagtagcaa ttaaatattg
    80461 cgggtggaag gttatgccct ttcttcattt aatggagtaa ggaggtgtaa tcgtatggaa
    80521 tttcttttgc aaattttgtt ggaaatcaca aaaactatag ctagagaagg tatagttttg
    80581 ggatttaaga aattaacggc aaaaaagcgc aaaaagaaga ccacccgtct gcctgcgaag
    80641 cgtgggaagt cttctaagcg caaataagct ttagttgcaa ccttccacct cgcggtaatt
    80701 agttgcagtg acggggtgtt ggaagcacct cgtctacttc attttatgca aaacttattt
    80761 agtttatact tctatttata gtataacagt ttagaaatgt atttgttaat agttttattt
    80821 ttactttgta tagtagggga agtagactgg tattgttggt ttttgttggc aattcgatat
    80881 atcttaaaaa tcgctgatat aacttcatat accgccgaac tatcgcaata agctagaata
    80941 aaaggcgagt aacataattt catgtaccat caaacttccc cataagaaaa gacgccacat
    81001 agcgtctttc ctacgaacga aacggaaaca caagaataat cgtcgttcct tttccgagtg
    81061 cactatcaac ggaaattgtc ccgttatgag catgaacgag ctgttttgta atggctaggc
    81121 caagtccagt tccgatgttg ctttcttctg tgtttgttcc gcggtaatat cgttcaaata
    81181 gaagttcttt cgttttttca tccattcctt ttccgtcatc cgaaatggag agtataaagg
    81241 aattggcgtt ttgtgatagt tttacgatga cagtagttgt ttcgttatta tgttttacag
    81301 catttacgag taagttttcg ataatacgct ggaaccattt ttcttcaatg aaatattgaa
    81361 ttttatttga gctcggtacg aattcaatat tttgattttg aagtgttgga ttattaataa
    81421 attgcaataa tactttttgg acgaactgat tgatttcaac gtttacgtgc tgtgcaggaa
    81481 ggctattatt ttttaattga tacgttaagc ttaaatcatc aattaatgtc gtcatatatt
    81541 gagatttctc tttcataaca ctaccaaatt gttgaatatc acgatcggtc cagttgtatt
    81601 gattcgattc tagtaataat gcgtagccat atatagagct aagtggtgtt tttaaatcat
    81661 gcgttagacc ggtaatccat tcttctcgtg tttgctgaag tacttgcctc atcgcatcat
    81721 ttttcttgag tgtaatagaa aggtgttcta gtgaacttgt cacatctcta aacaaacgga
    81781 atgaccattt ttctttacca gatcgccgga acctgacagg ctttcctttt ttactaatag
    81841 gttcttcata ctttccacca gcgatatttt taagccagcg catcgcatgt aataacggtt
    81901 tcccgaattt attaccatac caaatagaaa gaatgactaa ataaacaaat acgataagaa
    81961 ggattaatcc gcatccaatg agaaacttct tagtaaatac atcttcaatt tcgtcatctg
    82021 ggtagtagtg atcatttttt gcagttacaa cgagaaggtt gccactattt gcatcgtaaa
    82081 agctagacgt gttttcttta tgattccaag gttctttttc attaagggcg atttgtattg
    82141 ctgaaaatgt ttttttcttt ccggttgtat aagaaaaaac ctcttcgcca ttttgattaa
    82201 atatttgaag tgctgctttt tctttagaca gtaactgttt ttcttgatct gttaatgtga
    82261 acgaatccat tgttaaagag gaatgctcct tttgaattgc tgttagtaaa gcattgcttt
    82321 ttaacatacc accataaata acaagtactt tcttttcttc taattcaatt tcccaatatg
    82381 taaatttata attactttcg atatgatgtt gtatatatgc gactaaagat gtcttcgtat
    82441 aagcattcgg aacatcattt ggtgtattaa agtggtagag gatttttccg ttttcatcta
    82501 caacttggag ccaatcattt ttctccttta ttaaatcttg cacttcagat tgtaatgaaa
    82561 tatgtccatc ttttgaagag atgtatcttg aaattgtaaa actatcagaa tctggaatgt
    82621 taggttcgta taaagtacta gtaagaagaa aaattaaata agtaaaagca gcaactacag
    82681 cgataagtaa tgtaactaaa acaaaaacgt gttgcatgat aaattgaata ataagtcgtt
    82741 tattaaaatt catatcgtca ccctactttg taacgaactt ataaccaagg ccgcgaacag
    82801 tttttatata ttctggttta cttggatcgt gttcaatttt ttcacgtagt tttcgaatgt
    82861 ggaccataac agtgttgtca tcgccattat aggcaggtgc tccccaaact ttttcgtata
    82921 tttcctcttt cgaaaatacg tagttcggat tctcgcaaaa gaagagtagt agttgaaaga
    82981 gttgagcgga acattcgaca atgtgaccat ccactgtcag ttctgcagag tgttgatcaa
    83041 tttcaaatct tccaaatgaa atcgagtgtg aattttgttc gtgcggtact gcttgtttca
    83101 tatgtctccg aagctgtgct ttcatgcgtg ctactacttc taatggatta aagggcttcg
    83161 taatataatc atccgcaccg tatgaaaatc cagatatttt atctaaatca gatgcttttg
    83221 ctgataggaa gaaaatggga caatctgttt gttggcgaat gattggacaa atatcaaaac
    83281 cagattgtcc aggaagcatt acatctaaaa taattaaatc gtaattgttt tccttagtta
    83341 gagataaagc tatttcagct gatgttgcag ttgtaatatg agaaaaacct tctttttcaa
    83401 gaatggtagt tagtaattgt aaaattgctg tttcatcatc aacgagtaaa atatttgctt
    83461 ggtacataaa catccctcct aattttctcg aatatcatat catccttttg taacttatgg
    83521 aatttttaag gaaattttaa ggttttcttt cgcaaaaaat taagaatcaa atgatatgat
    83581 aaaagtaaca taggggagga gatgagtgtg aatccgtttc aagtgatgcg agctagatat
    83641 tttttaattg tatttgcact attaatttta atagcgagaa gtagtggcga tttgctaaca
    83701 agtatatttc atatacaaaa ttcttctttt ataaatatcc ttatattcta tatccttccg
    83761 atggtatgga ttttttatga gtataaaaag catcgcattt cattttcatt gtttgttaat
    83821 aaaaatgaaa catttaactt ggtgcaagtt ttatacatta cggttatgtt atgcatattt
    83881 agttacgggt atcttatttt gtatatgtat agttttgcat ggatcacacc agactttatt
    83941 atgaatgcat tgcatgaacc gattatagat agtactgggg gatatgtata tcaagtcatt
    84001 agggttgtat tcatcgcacc aattatcggg gagtttgttt ttcgcggatt tttacttcaa
    84061 cgctttgcaa caaaatgggg aacgagcata gcgaccatcg ttgtagcaat attgtttgca
    84121 ttgttacatg ttgatttcct cggtgcagcc atattcagca tcgtattgtc gatcgtatat
    84181 attcgtacgg aaagtttact catgccaatt gcaatacata tgttaaacaa tgcatttgta
    84241 atgggcgcgt cttttttaat aagtagagaa aaaattatga gttttgcaga cttctcaaat
    84301 tatacgacat tctttcctgg acttattata tttataacgg gattaaactt agtacttatc
    84361 tttttatttg ttaatcgcaa gtattggagt aaagaagtgc cagttatata tgcagagcag
    84421 gaaaagagct tttcagatgt agtcgggagt aaataagatg aagaagacgg ttgaaaaaat
    84481 attaaaagaa attatagatg ctacgtctat tgcagatatg tgtgataaaa gcttttgtaa
    84541 ttggattcaa cctgtagtat ttgttttcta gtaatcattt aaaagaaaat attatttctc
    84601 ttcttattgt attaggagtt gtactaatat ttggtctaat tgtagaagaa atgatgaagc
    84661 gcatcttcag aaaaaatgga gagaagtata tgtgggttca taaagtattc gagaaagtaa
    84721 tagtggcttt ccttttgttt tatagtatga aaacaatcat ttactttata gctttgaaac
    84781 atcattaatt ctaaatttga aagggatgta taaaattata tgaatgaaac gatatcatca
    84841 aataagtttt tttatttgat tttacttagt ctagtgttaa taacgacagt gaatgttatt
    84901 ttgcgctggg aggaagctta ctttttcatg tatttagcgc tccatttgtt ggggatttta
    84961 tgtataagtg gtggagtcgt tactgaaaaa aagagtgaag aaagcgttaa ctatatgtgt
    85021 gtgatcggtc ttattttact tttagctgta cagggtatta tgaaatatag ttccttctct
    85081 ttacaagatt ttagtttatt aatagatgta cttccttaaa gaggctcttt atgttatcta
    85141 aaaagcaagt agggtacgta ctagttttaa tcggattttt taagattatc ccgctatttg
    85201 ccgggcagta agaccccact gattaaagtt tcgctttatt ataacgacgc tattctttca
    85261 agactatgag tatatttgat atgtaaaagg cgttggtttg taagtgcttc cggattatga
    85321 accgaagaaa gtgtttaaag ataggtaaaa ctcttcttat gtagaagagt ttttttatgt
    85381 aaataaaaag atccagagca attcacataa taagcttgtt ctaatttagc gtgtacgaac
    85441 ttacaataat aatagacagg cagcatagag gagggaatag cgtgaggaag gttattggtt
    85501 ggtcgctttt tttgtacgtt ggatttgcgt tacttatata ttggtattta tttggatgga
    85561 atcatgaact tattccggac atgtataaag gaacaagtgc agatccagaa acgtttatga
    85621 gtgctagaga gcttacgcta agccaagatt attcgcgcgt gaaaaattta ctatactttt
    85681 tagcgacgcc tcttgaatgg attattttat tatttgtact tgtgctaggt atttcaagaa
    85741 agtttgagaa atggtcgaag gaaacgacta aaataagtgt cttgcaagtt gcgatttatc
    85801 tcttttattt atcattactg acaacagtgc ttgccttacc gatgcaatgg attggccgga
    85861 aagtatccgt tgattacggc atttcaacac aaagtataca aagctggata aaagatcatg
    85921 ttatcggttt ttgggaaagt tatgcgacta tgttaattgt agttaccgtt ctattatggc
    85981 ttatccgtaa atttccgaag aggtggtggc tagcagggtg ggcgctctct gttccattta
    86041 caatcttttt aacattcata cagcctgtcg ttattgatcc gctttataac gacttctcaa
    86101 cgctgaaaaa taaagaatta gaaacgaaaa ttttagcgat agcagacaaa gctgacattc
    86161 ctgctaaaca cgtatatgaa gtaaatatgt cagaaaaaac gaatgcatta aatgcttacg
    86221 taacaggaat tggtcctaac gcccgtattg taatgtggga tacaacgctt aagcagttaa
    86281 aagataaaga gatattattt atcatggctc atgaaatggg acattatgtt atgaagcata
    86341 tatactttgg cgttgcaagt tatgtgttgc tatcgtttat aggtatgttt ttaattagtc
    86401 gtattataaa tatgtgtatt cgcaaatggg gagatacatt gcaaatttca aaagtggcat
    86461 gtttctccat tttaccttta tttttcttaa tttcttctat actctctttt gcagcacaac
    86521 cagcaacaaa ctacgtttca cgtatagaag aaagagcggc agatcaatat gctttaaata
    86581 tgacgaagga cgggaaatct ggtgtgaaaa cttttcaata tttatcaaaa acaagtttaa
    86641 gccaagtaaa tccgcctgcg ttagtgaagt ttttcttata cacccaccca ccaatttttg
    86701 aaagaattca cacgtttgaa caatatgaga aacaaagcaa aaaggagtag catgatagct
    86761 acttcttttt ttatagaaat ataagtttga tattgggaat atttatcatt gctttttatt
    86821 gagattttgt aaataataag ctataaaatt ctaaaaatct atatataaag gaataaaggt
    86881 ggaaaaatgt attttttaca aaatttaaaa gtgaaatata aattattatc gcttatttca
    86941 ttagcagttt taggtatggt aattatgagc agtgtagcaa ttaattccat taataagatt
    87001 aagcacgata cagaggttgt agtagatgat tatcaatatt ctgcaatttt attagaagga
    87061 atgcttcgca cacaaaattc actagaatat aatttattag aattaattac tgcatcacaa
    87121 aatgaagtgg caaataaaga ggggataatt gataatattg aaaaggatct taaaaaatat
    87181 gattctttat taaaagaata tgatgatggt tttaatttaa gtaagcaaga ggatgaactg
    87241 tttcagaaga tgaagaaatc tttgccaagt tataaagata catataaaaa attatttgaa
    87301 aaggcgaagg caacaaatga gccacaaatg gtaaacgaat ttcagaagaa attaaaaccg
    87361 aagggaatag agttagctgg ttatgcagtg gatctagaat cgtatgtttc aaacttagct
    87421 gatcaagtgt ttaaagattc tcaaaaaatg attgatcgat ccgttattac ctttatcatt
    87481 cttgtagtag ttactacaat cgttatatgt atagtaagtt atattattag taggcttata
    87541 gttgctccgt tacaaacggt tagtcgtatg atggaaagag cgaaagaagg agatttaact
    87601 gtacatggtg attataatgc taaggatgaa ttaggtgtat tagtaagtaa ttttaacgag
    87661 atgattgcag ggctaagaac aaatatgcaa gaagtagaga ataatattca gcttttattc
    87721 caacatgcag acggagtagc atctgcatca gaagtatcta gtagtgcagc gaagaaaatc
    87781 actatggata ttgaagaagt tgcaaatggt gcagagagtc aaatgcaagc aatggaacaa
    87841 actgcgggtg cgatggaaga attgacacaa ggaatgcaga gtatagtcaa tacatcgtcc
    87901 tctgtaaatg aattgtctgc tcaatcagca ttagatgcag agaatggtaa caaattaatg
    87961 aaacaaatga ttcaacagat ggatacaatc caaaattcgg tacatagcgg tgtgaaacaa
    88021 gtagagacta tgaaagaaca atcagaagaa attgttaaaa tcattgatgt tatgcaaggt
    88081 attacctctc agattaactt attagcatta aacgccgcaa ttgaggctgc acgtgctggt
    88141 gaaagtggta gaggatttgc aattgtggca gatgaagtgc ggaaattagc agaacaatct
    88201 agtgattctg caaaacaaat tgagaatctt attactcaag ttatgggaac aacgaaccat
    88261 acggtacata tgatggggaa agtagataat gaggtacagg caggtacaca agtagtaatg
    88321 cacacagaaa aagtatttgg aacaattaca gaaaaagtac agcaagtatc tgagcaaatt
    88381 caaacggtat ctatgtctac agatgaaatt gcagcgagta gtgaggaaat ctcggcttct
    88441 gcagaagaca tggctcaaat ttcccaaaga tcatctgacc gaactgatag ggtaaaagag
    88501 tctattcaac agcaagaaaa atctgttcaa gagatttcgg tttcaattga acatatgcat
    88561 aacgcagcag gaaaattaaa acaaatagtt gcccaattta ctcttcaaaa gtagtagcat
    88621 atgtgagtgt taataaatat aaaaaagcat cctcttttaa gaaaaaagga tgcttttttt
    88681 attactacta ttcttagatt tcaagcattt tcaaggtgat gatctgtaca tactagattt
    88741 gtatattact tattttttga cagtttaaga catttatcga cgagaattat ttctgtatta
    88801 gtgtttttag atcctgctgt tgcaatatta ttagatactg tttttaccgg atttagacca
    88861 actagtatgc aagtagtagg gattatcctt atatttgtag ggatggcgct aacttttcgc
    88921 aagggaagag aaggcgagtt atcagtggag aggaatgcta cctctgaaat ataaatcatg
    88981 aatatagtaa ccttcattag gcatctcctt tacgcgccaa taaagggaag ttgtaaagtg
    89041 aaaaggagtt tataaagaga ttgtagaatg ttttagtata taacacctta gatgtgacaa
    89101 cttccttttt gaaaaagaaa gaaggaggca taaagcagaa aggtagtgga aatatttctt
    89161 ctagaagatt tgcattttat cttacattca ccaaaaaata gtactcctga aacaatgaag
    89221 ttcattttat ttgaatgaaa tagggagaga ggacgatgaa gaaaaaaata ttgggtgtaa
    89281 tgatgattgc gacaatggca ggagggatat ttgcagggac gaatgtgacg cctgtaaaag
    89341 cggaagagta tccacaaatg attgtgtttg aagatgttcc atacgggttt tgggcatatg
    89401 acgctattat ggatttagca tatcataaaa ttatattagg gtatggaaac gggaagtatg
    89461 gtgttggtga tcttacaaca cgtgaacaag tagctggtat tatttacaga acacttgaaa
    89521 tgaaagaaga aggatcagta gcgaatccgt ataaagatat ttctgatagt acaacaactt
    89581 ttaaaaagga aattttggcg ttaacaaaac gtggtgtttt tacaggggat gggcaaggga
    89641 actttaggcc gaaagcacca gtctctagag cggaaatggc tgtcatttta aaacgagcat
    89701 ttacttttga aacgaagcaa aaacatacat ttaaagatat tccaaaaggc cactgggcag
    89761 aagatgcaat tagtgcgcta caatctaata atgttgtaag aggaactggg aatggcatgt
    89821 atgaattaaa tcgccctgta cctagagaac aatatgctca atttattaat aatgcgatta
    89881 ttaattatca tttgaaagag gattggagat agagtgaaat atgaaagcac aaatagaaat
    89941 atttgtgctt ttttgtttgt ttaaaaaaga attattattc gtttttatgt atttttaatg
    90001 ttatacataa gctttataat caaccccata aaaaagacat gatgtgtaat atgattcaca
    90061 aaaccgtcac gaaatgtgtc ggaaaatata ttgttactat actatttgtt atgtatattt
    90121 gaaaaaacat atacatattg gggaggaaat gtaatgagca aaaaattatt aaaaacagct
    90181 acagcattaa caattatggg tggggtgtta ttctcagcag agagtaacaa tgtaaaagcg
    90241 gaaagtgcac cgttgcaaaa aacaaataca attgtattta aagatgtacc aaaagggcat
    90301 tgggcatatg aggcgattca tgatttagcg gaacaagaaa ttattttggg atatggcgat
    90361 ggaatattcg gttttgggga taatgtaaca cgtgagcaag ttgcagcttt aatttaccgt
    90421 gtgtttgata tggaagaaca agatgaatat gaaaacccgt atggagatat cgatgaaaat
    90481 tcaacaagct ttatcgagga aatattggct ttaacggaaa tgggaatttt ccagggagac
    90541 gagaatggaa actttagacc gaaggcgacg ttaacgcgtg cggaaatggc acaagttctt
    90601 acgaatgctt ttgacttaca ggcaaaggga tctcataact ttaatgatgt ttcagcaaat
    90661 tcatgggcaa cgaatgcaat tagtgcagta caaacaaatg gtattacaat gggaatcgga
    90721 gaaggtaaat tcggtccgtc tatgaaggta acgagagaac aatacgcaca gtttttacat
    90781 agagcaatat tgcatgatat ggaacaaggg cagtaataaa gtttaactag tcaaagtgaa
    90841 atttaaaaat aatacaaaaa ggtcgttgtt gtataacagc ggcctttttt tgtatgaaat
    90901 aaagcgcgaa agaatggcgt tttgaaaaaa aaatgaagtg aattttcaaa aaaaacttcc
    90961 ttttctgaag atttgttata taatataaaa catgaaatca aatctgttat aaaacagttt
    91021 aagaagggga tgctaatatg tcgacgcaaa cttcacgggt tacactcgtt ggagaaatgt
    91081 taccagcgta caacgaaata ttgacacctg aggtgcttag ttttttgaag gaactacatg
    91141 agaattttaa tgagcgccgc atagaacttt tacaaaaacg tgtagaaaaa caaaagagaa
    91201 ttgatgcagg ggagtttccg aagtttctag aagaaacaaa acacatacgt gaagcggatt
    91261 ggacaattgc caagctgcca aaagacttag aggatcgccg cgtagagatt actggaccgg
    91321 tagatagaaa gatggtcatt aacgctttaa attcaggagc gcatcttttt atggcggatt
    91381 ttgaagattc gaattcacca acttgggaaa atgcagtgga aggtcaaatc aacttacgag
    91441 atgcagtaaa gggaacgatt tcacatgaaa atgataaagg gaaagaatat agattaaatg
    91501 agaaaacagc tgtactcatt gtacgtccaa gaggatggca tttagaggaa aagcatatgc
    91561 aagttgatgg ggaaaatatg tcaggtagct tagtagattt cggcttgtac tttttccata
    91621 atgcgaaagc tcttttagca aaagggagcg gcccatactt ttacttaccg aaaatggaaa
    91681 gttatttaga agcgagatta tggaatgatg tattcgtatt tgctcaaaaa tatatcggca
    91741 ttccaaatgg aacgattaaa gcaactgtgt tactggaaac gattcacgct tcgtttgaaa
    91801 tggatgaaat tttgtatgag ctaaaagatc attctgctgg cttaaactgt ggaagatggg
    91861 attatatttt tagcttttta aagagtttcc gtaatcataa taaattctta ctaccagata
    91921 gagcacaagt cacgatgaca gcgccattta tgcgttcgta ttctttgaaa gtaattcaaa
    91981 cgtgtcaccg ccgtaatgca ccagcaattg gaggaatggc ggcacaaatt ccgattaaaa
    92041 ataatccaga agcgaatgaa gcagcttttg aaaaagtgcg tgctgataag gagcgcgaag
    92101 ctttagacgg tcatgacggg acttgggttg ctcaccctgg acttgtaccg gttgcaatgg
    92161 aagtatttaa tcacattatg aaaacaccaa atcaaatttt cagaaaacgt gaagaaatat
    92221 gtgtaacaga aaacgattta ctagaggtac cggtgggaac gattacagaa gagggccttc
    92281 gcatgaatat tagcgtaggt attcaatata ttgcatcttg gttaagcgga cggggagcag
    92341 cacccattta taacttaatg gaagatgcgg caactgctga aatttcaaga gcacaagtat
    92401 ggcaatggat tcgtcatgaa ggtggaaaac taaatgatgg tcgtaatatt acgcttgaat
    92461 taatggaaga gctaaaagaa gaagaattag caaaaataga aagagagatt ggtaaggaag
    92521 cctttaagaa agggagattc caagaggcga caatgttgtt tacaaatctc gttcgaaatg
    92581 atgaattcgt accattttta acattaccag gttatgaaat tttataaaaa atgaaaaggg
    92641 gatggaataa atgaaaaacg aaagaatcga gaaattacaa gaaagctggg aattagatga
    92701 gcgttggaaa gggatcacac gtccatattc ggcagaagat gtaattcgcc tgcgcggatc
    92761 aattgatatt gagcatacat tagcgcgccg cggtgctgag aagctttgga catcgcttca
    92821 tacagaagac tatattaacg cacttggcgc attaacagga aatcaagcga tgcaacaagt
    92881 aaaagctggg ttaaaagcga tttacttaag tggttggcaa gtggcagctg atgcaaacct
    92941 ttctggacat atgtatccag accaaagttt atatccagcg aacagcgtac ctgctgtagt
    93001 gaaacgaatt aatcaaacac ttcaacgtgc ggatcaaatt caacatatgg aaggaagcga
    93061 tgatacagac tatttcgtac cgattgtagc agatgcagaa gctggatttg gtggacaatt
    93121 aaacgtattc gaactgatga aaggtatgat tgaagcaggt gcatcaggtg tgcattttga
    93181 agatcaatta tcttcagaga aaaaatgtgg ccatttaggt ggaaaagtac tactaccaac
    93241 gcaaacagcg gtacgtaatt taatttctgc acgtcttgca gcagatgtaa tgggagtgcc
    93301 aacaattatc gttgcaagaa cagatgcaga tgcagctgat ttaattacga gcgatatcga
    93361 tcctgttgat aaagcattta ttacaggaga aagaacacca gaaggatttt accgtacgaa
    93421 tgcaggtctt gatcaagcga ttgcgcgcgg tttagcgtat gcaccgtatg cagacctcgt
    93481 ttggtgtgaa acgtcggaac caaatttaga agatgcaaaa cgatttgcgg acgcaattca
    93541 taaggagcat ccaggaaagt tacttgcata taactgttca ccttcattca actggaaaca
    93601 aaaactagat gaaaaaacaa ttgcgagctt ccaaaaggaa atcgcatctt acggttataa
    93661 gttccaattc gtaacacttg ctggattcca ttcattaaat tacggtatgt ttgaactagc
    93721 acgtggctat aaagagcgcg gcatggcagc atactctgaa ctacaacaag ctgaatttgc
    93781 agcagaaaaa cacggctact ctgcaacacg tcatcaacgc gaagtaggaa caggttactt
    93841 tgatgaagtt gcacaagtga ttacaggcgg aacttcatca acgacagcgt taaaaggatc
    93901 tacagaagaa gcacagttta cgaaataaaa ggaaggggca cctgtttgaa gggggcccct
    93961 tgttattttg tgaacgattc gaaaagagat atcaatttat cggcaaaaaa cgatactaac
    94021 ttttctttat tactaaatca acgccactca gccctatgat tacgaataaa cttcatatct
    94081 ttctcataat gctctagatg tccttcatca atcattcttt ggaaattcaa gtcgccttct
    94141 tgcgcttttc gtttcatata tgtacataac ccttctaatc gtagcaacac cattcctaag
    94201 taatcttcat ccatattttt accataggac tgaacgaata atttcactct ctctttaata
    94261 cgatctgcat gttgcgatga ttcataatga atggcttcac cagattctgt ataatacact
    94321 ctacttaaag gcacacaagt ataaagtgta taagcgatat cccatagtct tggaccagga
    94381 gcagcaacat cgaaatcaat aatccctact ggcttctcat tattaaaaat aatgttatat
    94441 atggcaaaat cattgtggca taaaacctca atgttatttg gcgtgtgatc catcggtttc
    94501 caatcatcta ataacggaaa atcacttaca gcatcatggt aaaggcggag catctttgcg
    94561 attcctttta atacatcatt agatcgcata tattcttttg aaggataatt cccagcttct
    94621 ccttcaataa aggataaaac ctctctatct tcttcatcta cacctaaaaa ctttggagta
    94681 taatgaaatc ctttgttttc taagtgttgt aatagcttat ggatttttgc gctatctggc
    94741 tttaactctc gacgaacagt attttcagaa cgatatacgt tcgaaacgtt tccgcctgtt
    94801 agcttttctt cgttatcgta gtttgacatg tgaaaattcc ccctataatt aaaaaatcca
    94861 attccaaata gtgaatagac caacaatggc agaaaagaga aggcaagcaa ggaatgctag
    94921 acagccaaaa ggaactagct tatcttgcca tgtttcttta tactcataaa ttaactcctc
    94981 tgctactttc ttctgcactg aagataaagg ttgatcttta tacaaagctt ttatatggtt
    95041 agaatcgcct ttaaacttta aagcgagtgc aatatgatga gggttatttc ccattgattt
    95101 ctcaaataat aaacatgatt catgcataat atctgtttta tgctcctcta gataccagta
    95161 acgtccagcc atttctggat attgtaattt ataataaata tctccgagtt gttttcgaag
    95221 atgtaattca tttgggtatg taaagatgag gccgtgcaat ctgtctcttg cttttccaag
    95281 attattattt tcaatatcct cttcgattct ttttaatgtt tttctaggaa ttttgttgtt
    95341 cataaattcc tccttatttg gaatagagat aattatattt tataagaaat actaaaaatt
    95401 agaaattcca ttttagaaaa agattgtaca ttttatttaa atgtgctatg atgatgtcag
    95461 ttgaatagtt aaattaagca atccatatgt tatcaagtgc tgaaaacgaa cgagaaaaag
    95521 tatgtgagaa ctagtttatg tttcgtattt gataatgtgt ggattctttt tttagacagg
    95581 aagactaaaa aatttaaaat ttgtattttc ttaggaggaa ataattatgg cagtaacagg
    95641 acaagtaaaa tggtttaaca acgaaaaagg tttcggtttc atcgaagttc caggcgaaaa
    95701 cgacgtattc gtacacttct cagcaatcga aactgacggt ttcaaatctt tagaagaagg
    95761 tcaaaaagtt agcttcgaaa tcgaagacgg taaccgtgga cctcaagcta aaaacgtaat
    95821 caaactataa ttttatagtt gatgatggaa aaaaggatgg ctaatgccat cctttttttt
    95881 ttaggttgtg cagaaatttt tttcagagcc tgtttttata tctaaatctc tttttctatg
    95941 ttacaactgg taaaaaatta tcgggaatgc gtattagttt ctgtagaaga attagttcag
    96001 caagagcatt tgctgcgtat gatagtaaat aactataaat ttgtattctc tgttgaaata
    96061 gggaaatctt ttccagatag accttgagta acatcttttt tgttagcgtt gttgttggaa
    96121 ttttgtacgt tttgagatga tgtttctaac agttgttctt gttccttact aggggtattc
    96181 agagcatctg agggaatgct attaacctgc tgatttaatg gattttcttt atccatagta
    96241 tacaactcct ttttagaatt tgataaaaag caatgtaatt ataaatagct acttatatat
    96301 attgtgtttt tgaatgacat tatatacaaa acttatatta caaagttaat taattgacga
    96361 attgttagtg atggaaaaag atgtacaaat ttaaattttt tagtaaaaat taaaagcggg
    96421 taacaagtac aaatactctt tctcatgttt tatataagga tcatattaca aatcaaaaaa
    96481 gatgtagaga accttggaag aaaatatagt tgtttttcta agggtgaaga agaataaata
    96541 aaatgatact acaaatataa aaaggctttc caaaaaggaa ggccttttac tcttttttcg
    96601 ctacgttttt cttctcacgt tttttacatt ctgtacattt tgatttacga aacggtttgg
    96661 caaagaatag cagaataaaa aataaaccga atataatact agctgaattt ttcacgataa
    96721 tgacgctact atttttcatt tgaatcgatg gttggatctc tttttcttcc atagtggccc
    96781 tccatatatt ggatttacat tttaattata acaaagttaa ttgttgtaat gatgtgaaat
    96841 gaggaagtga tttcaaatat ttatagcagt ataaatgctt ttttgtgcac agtgccatct
    96901 tgttattttt atatatttat tttgaaattt gaagaatgtt tgataaataa taaattaatg
    96961 taaaatagta gaatgtgcaa tccgttttct tttcataggt gctaaaatta tatatgcagc
    97021 tgctaatata aatggaaaaa aggagataat agagtatgga aagtaaagtg gaacgctatg
    97081 tcgaaaatta tgttgtaacg aaaaatacga tggccttact tcctgttatt ctaagtgaaa
    97141 agaaaattgt tacgcgagtc gttgaaatga atgattcttt tttcgtattt caaaaaccac
    97201 tagatattat agaaagaagt tgccgaaagc atggttctag tttcttaggc agaaaagaag
    97261 gaacgaaaga attaactcat attacacata aagcaccgat tgcgattagt cctacagatc
    97321 aactttattt tttccctacc tattcttact ctagaaaaga gtgcgcttgg ttgtctcatt
    97381 tttatattga aggtaataaa gaattaaaag atggaaatct tattattagg tttataaatg
    97441 gctttgctgt gaaattagaa atatcaaaaa ctagttttga aaatcaacaa aatcgtacag
    97501 cgaaattgcg tactgaatat gaagatcgta ggaaaaaaca agggagccct tgttttaaag
    97561 agattgataa aaaagaggaa tcaacattaa gacctgctta tgagagagtg tattttgtga
    97621 aggaaggcga agtgtgaaag gatgggggaa tccccattct ttttttgttt atccgctatt
    97681 taccgggcag taagacgcac acatcaaaat tcagcgaaag caaagaagtt aggtggggcc
    97741 ctgctgcctg taaaagccgg attggtgagg gttgattaaa gtttcatttt atcaatcttt
    97801 atagataaag agatgtgtta gaaaaaccga gttgtaattt catttaccga taaaaatatc
    97861 ggaaaaccac ctaaataaca aaacgaacga catttcctgt cgaatattga tagattatca
    97921 tagctaaata atgaaggaat tcttatgaaa gatatggaaa ctttaataaa tacatctcca
    97981 tatgtcgtat ctaccatttc ctctttcata taagcaatga tacagtaggg atagtattta
    98041 gagtaaaggg gtaaagtgta gaatggattt tcagacaatc aaagagtatt tttcaccaga
    98101 aaatatggat catattgttg agagttataa agcgttcgga ccacttcttg gtattggttt
    98161 accgatgata gaggcgttga ttccagcttt accgcttatt gtatttgtac tggcgaatgc
    98221 tgttgcattt ggcttttggc tcggttttct ttattcatgg cttggatcag taatgggtgc
    98281 attacttgtc tttttcatca tccgccattt tggtcgcagt cgtttctttt cgtttgtaaa
    98341 taagcatgag agagtaagaa aagcaatggg gtggattgaa aggaaaggat tcgcaccgat
    98401 ttttgttata ttttgttttc cgtttacacc gtcagcgcta ataaatgttg tcgctggttt
    98461 atcacgaatt agtgtaaaac agtttgggct agcgttagca ttcggaaaac ttgtgatgat
    98521 ttttatttta acgtatatcg gtcatgattt aatgtcattt attcataatc cggtgaaatc
    98581 agtcattgta gcgattggta tttttatttt atggtatgtc ggtaagaaaa ttgaagtaaa
    98641 gttagaacta cattaagaat agtcttcttt gtaaaggaaa gcttcagtat taaaggataa
    98701 ggggagaagc ggatgaagaa aactttgaaa aaagaaggca tagagtggat acgaacaatt
    98761 ttaattggtg tattattagc tgtatttttt cgaacgtttt tcttctcaac gtatgttgta
    98821 gaggggaagt caatgatgcc gacattgcaa gatggtaata tgctcgttgt aaataaggtg
    98881 agttatcaag ttggggactt gaacagattt gacgttgtgg tgtttcatgc gaataaaaaa
    98941 gaggactatg taaagcgaat tatcggttta cctggagatc atattgaata taagcatgat
    99001 aagttatata taaatggaca atttattgat gagccgtatc tagagaaata taagaaagag
    99061 ataaatggaa ggcaactaac aggcgacttt aaattagaag agttaacgaa agaaaagctg
    99121 gtgccacccg ggtttatttt tgtagtaggt gataaccggc tcgggagctg ggatagtaga
    99181 cactttggct ttgtaaaagc tgatacagtc gtcggtaaag ttgatttgcg atattggcca
    99241 attcaagagg tgcaaacgaa tttttcaaaa ggttgatata atagatagaa gtatagaaaa
    99301 gacaaacaac tcagtttgtc ttttttcgtg tactataata caattatagt agcaaactaa
    99361 cgttcgttat gtaagtgaaa ggtggggtta catgtcactt cgatttgtga ttggtagagc
    99421 gggaagtgga aaaagtacac tttgtttacg cgaagtgcaa gaagagttaa aacaacgccc
    99481 gagagggaaa acaatattat atcttgtgcc agaacagatg acattccaga cgcagcaggc
    99541 gttaattgga agtgaggatg taagaggttc tattcgggca caagttttta gtttttcacg
    99601 attagcgtgg aaggtactac aagaagttgg cggagcgagt cgtcttcata ttgatgaagc
    99661 gggtgtacat atgttactcc gtaaaattgt agagtctcgt aaagatggat tatcggtgtt
    99721 ccaaaaagca gcggagcaaa acggtttctt tgaacatctt ggcagtatga ttgcagagtt
    99781 taaacgttac aatgtaacgc catctaacgt atatgaaatg tggcaacaat tggatgcgca
    99841 tagtagcagt gccgaacaaa agttactagc gaataaagtg tatgatttac agctattata
    99901 cgatgatttt gaacgtgctt taattggaaa atatttagat tcagaagact acctgcaatt
    99961 gctagtggaa aagcttccgc agtctgaata tgtaaatggt gcggaaattt atatagatgg
   100021 atttcattca ttctccccgc aagagttaga gattgtaaga cagcttatga tttgcggagc
   100081 gagagttacg atcacgttaa cgatagatga aaaaacgtta gcacagccag taaatgaact
   100141 cgatttattt tatgaaacga cgttaacgta tgaaaaaatc aaacaagtag cgcgtgaaga
   100201 gaaaatagaa attgaaaaaa caattccact tatggaacag ccgcgttttc attctccggc
   100261 attagcgcat ttagaagctc attatgaagc gcgtccgaat gaaaaattta acggtgaagc
   100321 gagtgtaacg attagcacag ctgcgaattt acgagcggag gtagaaggtg ttgctcgtga
   100381 aattcgtaaa cttgttgcgg atgaaaggta tcgttaccga gatattgcag tgcttcttcg
   100441 taatggggaa agttattacg atgtgatgcg aacgttattt acagattata atatcccgca
   100501 cttcatcgat gaaaaacgcc cgatgtcaca ccacccatta gtagaatgta ttcgttctgc
   100561 actcgagatt attagtggga attggcgtta tgatgcggtg ttccgctgcg tgaaaacaga
   100621 gcttttatat ccattagacg taagaaaaga aacgatgcgt gaagaaatgg atgaatttga
   100681 aaattactgt ttagcgtacg gtgtacaagg aaagaggtgg acttcagagg atccatggat
   100741 gtatcgccgt tatcgttctc ttgatgatac gaacgggatg attacagaca gtgaacgtga
   100801 aatggaagag aaaataaata ggttacgtga cgttgtaaga ccacctgtta ttcgcatgca
   100861 aaaaaggtta aagcgtgcag gaacagttat gcaaatgtgt gaagcagttt acttattttt
   100921 agaagaactg gatgtttcga agaagctaga agaattacgt atacgtgcag aagaaagtgg
   100981 agatttctta tttgcgacag atcatgaaca agtatgggaa gaagtaatga gtcttcttga
   101041 tacatttgta gagatgcttg gtgaagagaa aatgtctctt tctatgttta cggacgttat
   101101 gtcgacaggt cttgaggcac ttcaatttgc taacattccg ccgtcattag accaagtgtt
   101161 aattgctaat attgatcact ccaggttatc tgacgtgaaa gcaacgttta ttataggtgt
   101221 aaatgagggg gtcattccag cagcacctat ggatgaaggt atgctttctg atgaggaaag
   101281 agaagttctt ggtgcggcag ggattgaatt agcgccaacg acgagacaaa ctttgttaga
   101341 agaacagttc gttatgtatc aaatggtaac gagagcgtct gagaggttat acatttcatg
   101401 cccgcttgca gatgaagaag gaaagacgtt acttgcgtct agctttatta agaaaataaa
   101461 aagaatgttc cctaatgtga aagattcatt tattacgaat gacgtaaacg atttatcacg
   101521 ttcagaacaa atttcatacg tagcaacgcc agaagtaacg ttatcttacg ttatgcagca
   101581 actacaaacg tggaagcgat acggatttga agggaattta gacttttggt gggacgtata
   101641 taatttctac gtaacttcag atgaatggaa acaaaaaagt agccgcgtct tatcaagttt
   101701 attctatcga aatcgtgcga agaaactaag tacagcagta agtagagatt tatatggaga
   101761 tataattaaa ggaagcgtct ctcgtatgga actatttaac cgttgtgcat acgctcattt
   101821 tgcacagcac ggtttatcac ttagagagcg tgatattttc aagcttgatg caccggacat
   101881 cggcgaatta ttccatgcgg cattaaagaa aattgcggac aagttattgc gtgaaaaccg
   101941 tacttgggcg gatttatcca taaaagagtg cgagcatctt tctgttttag taatagaaga
   102001 aattgcaccg ttattacaac gacaaatttt attaagttca aaccgtcatt tctatttaaa
   102061 acaaaaacta caacaaatca ttttccgtac gtcaatcatt cttcgtgaac atgcgaagtc
   102121 gagcggattc gtaccagttg atttagaagt gccattcggt atgggcggta caggatcact
   102181 tccgccgatg gaattctcac taccaaatgg tgtgaagatg gaagtagtcg gccgtattga
   102241 ccgtgttgat aaggcagaag atgagaacgg gacgttctta cgtattattg attataaatc
   102301 aagttcaaaa gcgttagatt taacagaagt gtattacgga ttagcacttc aaatgttaac
   102361 gtatttagat gttgttactt cgaatgcaca gacgtggatg aaaaaaggcc aagcagcatc
   102421 accagcgggt gtattgtatt ttcatatcca taatccaatt gttgaaatga aaggtgacgc
   102481 atctgaagcc gaaattgaaa aagaaatttt aaagaaattt aaaatgaaag gactcgtatt
   102541 aggagatgcg gacgttgttc gtttaatgga taacaaactt tcaacaggaa gttcagatat
   102601 tatttctgct ggcctgaaaa aagacggtag ctttagtgcg cgttcaagta ttgcaagtga
   102661 gcaagagttt aacatactgc aaaaatatgt acaccatacg tttgaaaata tcggaaaaga
   102721 tattacagaa ggtgttatcg atattgctcc ttataaaatg ggaaataaag cagcgtgcac
   102781 gttctgtaac ttcaaatctg tttgtcaatt tgatgagtca cttgaagata atcaattccg
   102841 tacgttaaaa gatatgaaag atagtgaagc gatggagaaa ataagagagg aggttggcgg
   102901 agaatgatag aaaattggcc taaaaaacca gaaggtagtc aatggacaga tgaccagtgg
   102961 aaagctgttg tagcgaacgg acgtgatatt ttagttgcgg ctgcagctgg atcaggtaaa
   103021 acagcagtat tagttgaacg tattattaaa aagattatta atgaagagaa tccagtcgat
   103081 gtcgaccgcc tgctcgttgt aacatttaca aatgcagcag cgcaagagat gaaaaatcga
   103141 attggggaag cgttagaaaa ggtattaatt gatgaaccag gctctcagca tgtaagaaag
   103201 caactgagcc tattaaataa agcttccatt tcaacaattc actcattctg tttacaagta
   103261 attagaggat attactacat gctggatgtt gatcctcgtt tccgtattgc gaatcaaaca
   103321 gaaaatgaat tgttaaaaga agaagtgcta gatgacatat tagaagaaga gtacggaatc
   103381 gaagataata caatcttctt tgaacttgtt gatcgttata cgagtgaccg tagtgatgat
   103441 gacttacaac gtatgatttt agcgcttcat acagagtcaa gagcgcatcc aaatccggaa
   103501 aaatggcttg ataaattagt agaagcatat gacgtagaag gaaagacaat tgaagattta
   103561 gtatatgctt cttatttatt agaagatgtg aaattccagc ttgaaacagc ggaacagcat
   103621 attcgtaagg caactgaact cgcaatgctt cctgacggtc cagcgcctcg cgttgaaacc
   103681 ctgcaagcag atgtagcatt acttggaacg ttatcatcag ctgctcgtga gtcgtggaca
   103741 agcgtgtatg aagcgatgca aaacgtatcg tggcaaacgt taaagcgtat taagaaaagt
   103801 gattacaatg aagatgttgt aaaacaagta gactctcttc gtaataaagc gaaagatgaa
   103861 gtaaagaaat tacaagaaga gttatttagc cgcaaacctg aaagtttctt acgagatttt
   103921 caagatatgc acccagtatt agaaaagctt gttcaacttg taaaagtatt tacagagcgt
   103981 ttccaagcga tgaagcgaga taaaggaatg gtcgatttca cagatttaga gcatttctgt
   104041 ttacaaattt taagtgaaca aagtgaaaat ggtgaaatga atccgtcagc agtggcgctc
   104101 caatatcgta ataaatttac tgaagtatta gtcgatgaat atcaagatac gaactttgta
   104161 caggaatcca ttattaaatt cgtaacgaaa gattctgaga gtgaaggaaa cttgttcatg
   104221 gttggtgacg taaagcagtc gatttatcgt ttccgactag ctgaaccagg actattccta
   104281 ggaaagtata aacgcttcac acaagaagga ttgggcggcg gaatgaagat tgacttagcg
   104341 aaaaacttcc gtagtcgtca tgaagtacta gcaggtacga acttcatttt caaacaaatt
   104401 atgggcgaag aagttggaga gattgactac gatgctgacg ctgaattaaa actaggtgct
   104461 acctatccag aaggtgaaga tgtagcggca gaattactct gtattcagca aacggaagaa
   104521 gaagtaatag acggtgaaga aggtgcagaa gtcgaaaaag cacagcttga agctcgcctt
   104581 atggcgcagc gcattaaagc gatggttgat tccggttatg aagtgtatga ccgtaaaacg
   104641 gatagtatgc gtcctgtaca ataccgcgac ttcgttattt tacttcgctc catgccgtgg
   104701 gcgccgcaaa ttatggaaga gttaaaattg caaggaattc cggtatatgc tgaccttgcg
   104761 actggttatt ttgaagcaac ggaagtaaat attatgatga acgtattccg cgttattgat
   104821 aatccgatgc aagatatccc gcttgcagct gtacttcgtt ccccaatcgt tggattaaac
   104881 gatgaagacc ttgcgacgct tcgtgctcac ggaaagaaag gctcgtttta tgaagtaatg
   104941 agctcattct taaaaggtgc accgcttgaa gaggaacaag aacttcatga aaaactagag
   105001 tggttttata acttactgca aggatggcgt gaatttgcac gtcaacaatc actttctgat
   105061 ttaatttgga aagtgtacgg cgagacaggt tattacgact tcgttggcgg tttaccagct
   105121 ggaaagcaaa ggcaggcaaa cttacgcgta ctatatgacc gtgcaagaca atatgaagca
   105181 acatcattta gaggattatt ccgcttctta cgttttattg aacgtatttt agaacgcggt
   105241 gatgatatgg ggacggcgag ggccctcggt gaacaagaag acgttgttcg catcatgacg
   105301 atccataaaa gtaaagggct agagttcccg gttgtatttg tagctggact cggccgtcgt
   105361 tttaatacac aagacttaat gaaacgtttc ttactccata aagatttcgg tttcggttcg
   105421 caatttatcg atccgcgtaa acgaattaaa tacacgacat tatcacagct tgcgattaaa
   105481 cgtaaaatga aaatggaatt aattgcggaa gaaatgcgcg tactatacgt agcgttgacg
   105541 cgtgcgaaag agaagttaat tttaatcgga acagttaagg atgcaaataa ggaaatggaa
   105601 aaatggcttg atgcgaggga acatagtgaa tggttattac cggatcacat acgtgccgga
   105661 gcgtcttgtt atttagactg gattgcacct tcattatata gacaccgtga tagtgaaatg
   105721 cttcttgaat taggacaagg aagtattcca gatgaaattt acgggtatga cacgaactgg
   105781 aaagtagaag ttgtggacgg taacacgcta cttgcaccag agccagttca agaagagaaa
   105841 caagaattgt tagaagcgct tcgtgagaaa aaggctgttc ccctgcaaag tgaacggaaa
   105901 gaagaagtgt acgacagatt aatgtggaag tacggatatg aggatgcaac atcttatcgt
   105961 gcgaagcaat ctgttacaga aataaagaga aattatcaat ctgaagaagg tagcgataat
   106021 gcctttatta aaaaactacg tgcgccaatt aaaacacgtc cgcgctttat ggagaaaaaa
   106081 ggattaacgt acgcagagcg tggaacagca gtccatgccg ttatgcagca tgttgatttg
   106141 aagaagccga ttacggttga agttctgcaa gagcaaattg ctggaatggt aaataaggaa
   106201 ttattaacat tcgagcaggc ggaagaaata gcgattgaaa aagtaatttc attctttgac
   106261 agtgatttag gtaaaagggt actagcggcg aaaagtgttg agcgtgaagt gccatttacg
   106321 atgatgcttg cagcagaaga agcatatcaa gattggcaag ggaagagtga agaaacgatt
   106381 cttgtccaag gggttatcga ctgcatgatt gaagaggaag acggcattac gttaatcgac
   106441 ttcaaaacag atacgattga agggaaattc ccaggcggat tcgaacaagc aaaaccaatt
   106501 ttagaagata gatataaagt acagctttcg ttatatgcaa aagcgctgga gaaaagctta
   106561 caacatcctg tgaaagagaa atgtttatac ttctttgatg ggaatcatgt tgtaaatatt
   106621 gaggaataga ggggcttgaa aatggtaacg gaaaaaacgt taagaacttg tgaaaaagga
   106681 catgaatact acaaaagtag cgattgccca acttgcccga cttgtgagaa agaaaagaaa
   106741 cctaaaacag gatttctttc acttctttca tcaccagcac gaaatgcgct gcaacatcat
   106801 ggaattcaca cgatagaaga actatccaag tatagtgaaa aagagatttt aaaactgcat
   106861 ggtatgggac ctgcgtctat gccgaagctt agaaaggctt tggaggagag agggttatca
   106921 tttaaataaa atgaaatagt gcctctttac tacttacttg tttatactgc tatttgtgga
   106981 cagtaaagct ctttcttatt aaaatttcat tttaataatt ttgaattaga taaaagaaaa
   107041 aagtaggaga atatctccta ctttttttac gctgttccaa tctgatcttg atccgccaca
   107101 tcagaatcaa acgtatttgt tgcactaaca ccgttaaacg tatttacgac aaatccaaca
   107161 ttggaagccc cagatccgtt ataagctttc gtgttttctt tcggagatac gttataaaaa
   107221 tctcctaagt tgaaagagcc gttactattt tgaacgacga gatttcctac aaccgaaggc
   107281 ataccatcca cctactttac taagcttttt acttactata tgaattattg tgcggaaggt
   107341 tcatccgtaa tatattggcg gatttgcata atacgagagt tattaaaacc ataatcaaca
   107401 tttccaattt gaaagcaacc agaatttaaa agtgtccgca attcaacatt attaacttca
   107461 ataaaagggc attcatttac aatatttaat tttacatctg tcgttcgttt tggaattgta
   107521 atgtgttcat ctgtaaagat ttcaaaagca tcaaagcgac cttctcccct tatataacaa
   107581 ggaatttcac ggtggacggc aagagctcta ctttttaatt ccatttggtt tgcatctcca
   107641 acttgaaata cggcagtaat ccctaaagaa ataatagaaa cattttggac aatggacaca
   107701 tgatgtaaca taatttctca gtctccttaa cctggagtag gagggacatc tgttactaat
   107761 ggtacaaatg gaccctctgt aactgtttca aatggtgtat cgagaataga agatagaatg
   107821 aggagatttg catctccaat taaaaagagt gcggacgacg atacaccgtt cattttaatc
   107881 tgtccgactt ttaactcacg gtttacaacg ttaaggttca tacatactta ctcctttcgg
   107941 aaatttcccg gtatgtgctg aataaatgag agaaaggctt tgtcaatatc ttgtttcatt
   108001 gcctggataa tgatatctcg taaataatct ggatctgttg aaataccttc atatgattga
   108061 acttgtgata aataataagg gagtcgatgc tccatctgtt tttttatgtc atccaccatc
   108121 atttgtcgat acatttcatc aagcggtgtt ctctcttctt gttcaaaatg gagaatacga
   108181 ttatatgctt cttcatctaa gtatcgatgc atttcttgga ggataccttg ataaaagtct
   108241 gggtttgttt cggtttcagg atttaccttc aatgtttctg tatccacttg aaaatcttca
   108301 atttgttgtc cttttgctga aaatgggttt aagccaatat ttaaagtgcc atttaaattt
   108361 tcgactttta attgatcgaa tttgtattcc acttttccta cagaagagga ggggcgattt
   108421 tttaattcgt taagctcttc ttggagttga cgcacttgat cttctaaatt gaggatggct
   108481 gcttgttgtg tttgaagagc ttgttgaagt tggtgtaagt aagtatatat atcttgattc
   108541 atttgtgaaa cctccttttc aatagggagg gtaaaaatat tcctgctata tatttatgac
   108601 aaggatgtct taagaagaac tagttgatgg tttgatagaa ataatttgtc cgtttgcctg
   108661 taatgggcga agcggctccg taaatccgcc cgtatttgaa aatttggata gggctttaat
   108721 acttccggca gtgccaattt ggaatacaga agaggttgta atgctatcaa ttttaatgct
   108781 gttaatgata atgctttggt ttacgtaaaa attcaataca atcgccccct ttaagttgaa
   108841 ccaattatcg cttgatcaac gacatctgaa tcattaacag tcgttgcact ttgataattg
   108901 tagacagaaa cattatctcc aacattaaaa gagccggccc cggcgaaagc acgtgagtaa
   108961 ctaataggcc taatcgcaaa tacatctcca atatgaaaaa taccacttga tccaatattg
   109021 acgatacgaa tatgtccgac catagctggc atacaaaaca cccttcgttt ttaaaatttt
   109081 cttttctact attgtatggg cgtttccgat aaaatgtgtg tttttttgaa ataaaagaaa
   109141 cacacacatt attgcgtgtg tgtgttgagt gtttgatttg agtgaaaatc cgtatgtaca
   109201 tgccaaatta catttaagag cctgtccagt tcttggctac aatccactgt tttttgagaa
   109261 gtcattccat agcgttcagc aaaataaatc attttttcac gttttttttc aatcgcttgc
   109321 tcaaacattg aaatcggctc catctctaaa tgaaattttt agtatatatg tagtacatat
   109381 tatacaaaaa ccccataaaa aagaaatacc ttcgctaaaa aaagtaaaaa ttctacattt
   109441 tatgccaaat gtaaaggggt aacgaatagg atgtgagaag aatattgtaa aaattagcgt
   109501 gcatgagaag gtttttttct tgcggatgcg aatacaatta aagggtatga gttttaggat
   109561 ggagagtgga aatattgcgt tttgtaacgg cgaagaaaga agaaaaggta tttgtaggta
   109621 ttgtggatga agaagaagaa aaggtattac acttaagaga agcgcaaaga caaaaagggg
   109681 aaaaggttac aatccctatt acaatgttag agtgtattga aagagggact gagtgctttg
   109741 agaaagtatg tgaaattgta aattgggcaa aagagaacgg ggaagcggcg tattatccgt
   109801 taacagaggt gaaaatatta gcaccgattc caaggccaag aaagaatatt ttgtgcgttg
   109861 gaaaaaacta tcgtgagcat gcggtagaaa tgggcggagt agagtctatt ccagaaaata
   109921 taatgatctt tacgaaagca ccaacaacag ttattggcat aaatgagcaa attaatggtc
   109981 accctcacgc aacggacgaa ctagattatg aaggagaact agctgtcatt ataggtaagc
   110041 gagggaagca aattaaaaaa gaaaaagcgc ttgagcatgt ttttggttat acgattataa
   110101 atgatgtaac agctcgagac attcaaagaa aacataaaca gtttttcctt gggaaaagct
   110161 tcgatacatt ttgcccgatg ggaccgtatt taattcataa atcggtggtt aatgcgccga
   110221 atgcattaca cattgaaacg gtagtaaatg gagaagtaag gcaaacttcc aacacaaata
   110281 aaatgatttt ttcgatagaa gaaattattt caacgataag caaaggaatg actttagaac
   110341 caggtgatat tatcgcaaca ggaaccccgg ctggtgtcgg aaaaggtttt acaccaccga
   110401 agtttttaca tgctggtgat gaagtggtca ttacagtaga aggaattggt actttgcgaa
   110461 atgtagtgaa ataaagaaaa gagctatctt gttaaaagat agctcttttt tatggccttg
   110521 ggttatagag gtaatcgata acggaaaaag tgtaaaggcc aatgaatgca agtgtacaaa
   110581 tgccaaatag tataaccgta agtgcacttt tttctcgtcc aaaaccaatg atagtaagaa
   110641 taacagcagt ccaaaatgat gctttcagta gtgtgaatgt agtaggagtt gagtagtgaa
   110701 taagccatgt tgtggaaagt aggaagccac agaatgtaac taaaataaaa gatgtagcta
   110761 aatagttaat ctgtttaccg tatcttaata gcatatcgca cctcctttac gattttaaaa
   110821 tacagaaaat tacgatttta tcttaatata aatgaatata aaaagaaaga ggttgtccca
   110881 acatgccgga caacctctct attattatga taatacagct ttaatttttt ggaatgccca
   110941 ctctaaatct tcttcagaga ttactagagg tggtgcgata cgaattacgt tttcgtgtgt
   111001 ttctttacat agtagaccag ctgcttttag ttgttcacag taaggacgag ctggctcgtt
   111061 taattcgata ccgatgaata aacctttacc gcgaacttca gtgatcattg ggttatcaat
   111121 ttcttttaat tgcccaacta atttttctcc taattgaaga gaacgctctg ttaatttttc
   111181 ttcttctaac acttcaagag ctgcgataga tacagcacat gcaagtgggt taccgccgaa
   111241 tgtagaaccg tgagaacctg gctcaaatac acctaaaatg tcgcggtttg ctgcaacgca
   111301 agagatcggg aacacaccgc caccaagtgc tttaccaagt atgtacatgt caggagttac
   111361 atcgtcccag tcacaagcga atactttacc agtacggcct aagcctgttt ggatttcatc
   111421 ggctacgaat aaaacgtttt cttttttaca tacttcaaga gcttctttta agtaaccagc
   111481 tggtgggatg ttaattcctg cttcaccttg aatcggttct aaaatgaatg ctgctgtgtt
   111541 tggtgtaatt gcggctttta atgcttctaa atcaccgtaa ggaattacaa cgatgccagg
   111601 aagcattgga ccgaatccac gcttgtactc ttcatttgaa gacatagaaa cagaacccat
   111661 tgtacgtccg tggaagttat cttcacaaac gatgatttca gcacggtttg cttctacttt
   111721 cttcacatca taagcccagc ggcgaactgt tttaattgca gtttcaacag cttcagcacc
   111781 tgtgttcatt ggaagtacca tttctttatt agttagtttc gcaacttttt cgtaccaagg
   111841 acctaattga tcgctatgga aagcacgaga agttaacgta acacgattag cttggtcaat
   111901 taaagcgtta ataattttcg ggtgacgatg accttggttt actgcagaat atgcacttaa
   111961 taagtccata tagcggtttc cttcaggatc ttctacccaa acaccttctg ctttagaaat
   112021 aacgattgga agtgggtgat agttatttgc tccgtatgtg tctgtaagtt cgataatatc
   112081 cttagtttga atcatgattg ttcccccttt tgttattaca agaagtttgt aaatactcta
   112141 aatattatat catttaaatg taaaaaagcg aaacatttcc tgaaaataaa tgaacatgtt
   112201 atcatataga gtgaaaaagt gtgaaaagag gaggtaaggg atacgatggt acatatgcat
   112261 attacagcat gggcgttagg tttaatttta ttcttcgttg cgtattcact ttattcagca
   112321 ggaagaaaag gtaaaggtgt acatatgggg cttcgcctaa tgtatatcat cattattgtg
   112381 acaggcttca tgttgtacat gagtattgtg aagacagcaa caggtagcat gcacatgtgg
   112441 tatggcttaa aaatgttaac tggtatttta gttatcggtg gaatggaaat ggttcttgtg
   112501 aaaatgagca aaaacaaacc aacaggggcg gtttggggct tatttattgt tgcgctagta
   112561 gcagtatttt accttgggct gaaattaccg attggctgga aagtattcta ataaaaaata
   112621 aaaccacctt ataatctcaa agacttggga gataaggtgg ttttttacgt tatcccgtat
   112681 taactggcag taaaactccc acctcaaaat tcagcttaag caaagaagtt aggcgggaga
   112741 tcaactgctc gtaaacaccc gattggtgaa ggctaataat cagtggggct gccccactga
   112801 ttaaagtttc actttatgtc gcatcgatat gcaactcttc cccatttact ttcgtaaaac
   112861 ggaacatatt tttattggat gtagtgtgac ggacgaaatg gtgctgcagt gtacaaatca
   112921 tctcttcgtt atcaaacaaa agaatattta ctccttcgcg tgactcctct ttcggtaaga
   112981 aagataaata attatgacaa tacatgcaat catataaaga gtagtgaagt gattgcaatg
   113041 attcagttaa taatgtgaag acggagtcag gtaattcctc gagccattca ttataactaa
   113101 gaagtaactt ttttcgaata cgtatcattt caccattttg caaatggtgt tgttcgttgg
   113161 cgatttgtaa tacatcttgt tcatagaaac gggctggtag ccaattgtta ttatataaaa
   113221 cttcaaaccc atcttcggca atatcttcta ataaaaacgc ttcatcattt tcatcatcaa
   113281 agaataccca ttcattgttt atatattcta cattaccgac tgtatgagca cggggctggt
   113341 tatataaaat atgtttacgt tgtatcatac acgatttctc ctttatgaaa agtagttatt
   113401 cctgttatag acagttcgtg cattctttat aactagacac atctaaacat aggtgggcat
   113461 acaataaaac acgttttact gagtgagaat gctattccat atgtggatag taggttatcg
   113521 tcaagtttgt catttttttg atccgcactc acagggtggg gattactgca cgttcaagaa
   113581 aagaaataag atggaaggat gatttatatg tgcgggatta caggatgggt ggattataaa
   113641 cgctcattag aaggagaaag agatgtcgtt acgaagatgg ctgagacgtt agcgaaacgc
   113701 ggtccagatg ataataaagt ttggattaaa ggtaatgtcg catttgggca taaacggtta
   113761 atcgttgttg atcctgaggg tggtaaacaa ccgatgactt gtttaaaaga tgaaacgaat
   113821 tatgccattt gttataacgg tgaactttat aacacagaag acattcgaaa ggaattatta
   113881 agaagaggat atacgttcaa aggtcattct gatacagaag tattattagc ttcttatatt
   113941 gaatggaaag aagaatgtgt cgatcattta aacggtatat atgcgtttac agtatgggac
   114001 gaacagaaag aacaagtatt tattgcgaga gatcgattag gtgtaaagcc acttttttat
   114061 aaatatgata gcggacgctt attatttggt tcggagttaa aagcgatatt gtcgcatcca
   114121 gatgtgaagg cagaagtaac attagaagga ttatcagaaa tattcggact cggaccgtca
   114181 agaacacctg gccacggtat ttatgctggt ataaaagaat tacgtccagg tcatgcgatg
   114241 acattttcaa agaacggttt atgtatatgg agatattgga atgtggaaag taaaaaacat
   114301 gaagactcct ttgaagaaac agtagagaaa acacgctttt tattacaaga tgcgattaca
   114361 aggcagctcg tttctgatgt accactatgt acttttctat caggcggtgt agattcgagc
   114421 gctataacag caattgctgc gaaagaatat gcaaggtcag gaaaagggca attacacaca
   114481 tattctgttg attatgaaga taatgacaaa tactttaaag cgaatgcgtt tcagccaaat
   114541 tcagatgctc cgtttattaa tttaatgact gagacatttc aaacaaccca tcatcgctgc
   114601 gtcatttcga atgaacaatt agcagagtat ttaactgaag cggtactcgt tcgtgatttg
   114661 cctggtatgg cagatatcga ttcgtcatta ttatggtttt gccgagaaat taaacaagat
   114721 tttgtcgttg gcttatctgg agaatgtgca gatgaaatat ttggtggata tccgtggttt
   114781 tatagagaag atgatttaca atcgagtgca tttccgtgga tgcgttctac agaggcacgt
   114841 gaacaacttc taaaaaaaga atggagaaat aaactaaatt tacaacaata tgtacaaagg
   114901 cgctatgagg aatcaattca agaagttcct attttagagg gggaaagtcc actagaagca
   114961 aaaagacgcc aattatttta tttaaatatg gtatggttta tgacaacatt attagacaga
   115021 aaagaccgta tgagtatggg ggcaagttta gaagtacgcg ttccatttgc agatcatcgt
   115081 cttgtcgaat atgcgtggaa tattccttgg gaaatgaaaa tgtataaaaa ccgcgaaaaa
   115141 ggtctattac gtaaagcgtt agaagatgta ctcccacatg acatcttata taggaagaag
   115201 agtccttatc cgaaaacgca caatccacac tatacaaagg cagtaacggt atggcttcaa
   115261 aatctattaa cagataaagg ttcaatttta cacgaactat ttgataaaga gcagttgagc
   115321 ggattgattc agtctggtgg cagtgcattt caaacaccgt ggtttggtca attgatgact
   115381 gggccacagc ttttagctca tttagcacaa attcatgttt ggtttaaaga gtatggggta
   115441 aatattaaag aataggagaa aagcggcttg caattatgta agtcgctttt attaaagaaa
   115501 ttgtcatata aaattcaaaa tcaccttata aataatactt aattagaatt attattttga
   115561 cgtacttatt attacttgtt ataatttgaa acaaacgttc tgaaaagtat tctcatttat
   115621 aaaattgagg tgttatatag atgacaaagg aaaaaatagg tttactcgta atggcgtatg
   115681 gaacaccaga atcattagac gatgtagagg catattatac acatatccgt cacggacgta
   115741 agccatcaga agaagcgctt gaagatttaa ttgggcgcta taaagcgatt ggtggaattt
   115801 cgccgcttgc aaaaattacg aaagagcagg cgcataaatt aacagattca atgaataata
   115861 tatttacaga gtatgaattt acttgttact taggtttaaa acatactgcg ccatttatag
   115921 aagatgctgt agaagaaatg aagcgagatg gaattgagca ggcgattagt atcgtattag
   115981 caccgcacta ttctacattt agcattaaag cgtataatga ccgtgctatt cgtctttcaa
   116041 aagaaatcgg tggtcctgtg attgaaccaa ttgaacaatg gtacgatgaa ccgaagttta
   116101 tttcgtattg gacagatcaa ataaaagaaa catttacaaa gattgaagat aaagagaaaa
   116161 cagttgtaat tttttcggcg catagtttgc cagaaacaat tattgcagca ggggaccctt
   116221 atgtggagca attgcagcat acagcagatt taattgcggg gactgccaat attcaaaact
   116281 atacaacggg ttggcaaagt gctgggaata ctccagatcc gtggattggt ccagatgtgc
   116341 aagatttaac gaaagattta tatgaagagc atgggtacga atctttcata tattgcccag
   116401 ttggctttgt ggcagagcat ttagaagttt tatatgacaa tgattatgaa tgtaaagttg
   116461 taactgatga attaaatgct aaatatttta gaccaaatat gccgaatgca caatctgcat
   116521 ttatcgactg tttggctgaa attgtttcca aaaaagtgaa ggaaatagtt gacaaagatt
   116581 tagttttaaa taataattaa tttataataa ttttaaataa ataataatta ctatgaaaga
   116641 aagaggagga tccccctaga tgaatccaaa taatcgctta acaacaaacc aaggtgctcc
   116701 agttggagac aaccaaaatt ctcgtacagc tggtcgtcgt ggaccagtat tattagaaga
   116761 ctatcattta gtagaaaaac ttgcacactt tgatcgtgaa cgtattccgg agcgtgttgt
   116821 gcatgcacgt ggtgcaggtg ctcacggtgt attcgtaacg aaaaatagca tgaagccata
   116881 tacgaaagca gcatttttac aaaatgaagg aactgaaaca cctgtatttg ttcgtttttc
   116941 aacggttatt catggtcaag gttctccgga aacagctcgt gacccacgcg gtttcgcagt
   117001 taaattttat acagaagaag gaaactacga tatcgtaggt aatcatttac cagttttctt
   117061 cattcgtgat gcaattaaat tccctgacat ggttcattct ttaaaaccag caccggatac
   117121 aaatattcaa acgccagatc gttattggga tttcatgacg ttaactccag agtctacaca
   117181 tatgatgaca tgggtatttt ctgattatgg tacaccagca agctatcgtg aaatggaagg
   117241 tttcggtgtc cattcattta aatggattaa tgaagaaggt aaaattgttt atattaaata
   117301 ccactggaaa ccgcagcaaa gtgtacgtaa cttaaatgcg aaagaagtgc aagaagtgca
   117361 ggggaaagac ttcaatcatg caactcgtga tttgttcgac gcaatcgaaa aaggaaatca
   117421 tccaaaatgg gatttacacg tacaagttat gcaactagat gaaatggatt ctttagactt
   117481 tgatccacta gatccaacga aagtatggcc agaagatcgc ttcccgttaa ttgaagtagg
   117541 gacaatgacg ttaaatcgta atccgaaaaa cttctttgca gaagtagaac aagtagcgtt
   117601 ctctccaagt gcaactgtaa atggtattga accatcggaa gataaattat tacaaggtcg
   117661 tttattctct tacccagata cacagcgtta tcgtcttggt gcaaattact tgcaaattcc
   117721 tgtaaactgc ccatatgcag ctgttcataa ccaacaacgt gatggtgcga tgcaaatgaa
   117781 tcaaaaccca tctacaatca actacgaacc gagccgtcat gcagagaatc cagttgaaga
   117841 caaagcttac cgcgattcga ctatgaaagt agaaggctat gtatctcgtg aaaaaatcga
   117901 gaaaccaaat gactttaaac aagcaggtga gcgttaccgt tcattctcta aagaagagca
   117961 agataactta attgcaaact taacaaatga cttgaaagac gtaaatgaac gcacgaaatt
   118021 actagctgtt tgtaacttct tccgtgcaga tcaagaatac ggtatgcgtt tagcgcaggc
   118081 gttaaatgtt gatattacgc aatatgtagg aaatgctcca aaataaatag gaaaagacga
   118141 ccgggtttcg gtcgtctttt ttgtataacg ttatgtgggg tattttgctt gtaaattatg
   118201 tcggaatttg tttgtaaatc gatatgttgt gtcggaccgt tgatatattg aaagaaacaa
   118261 tcgatatatc caaaaaaccg ttgatatatt tacatttata ctaggtgggg tatgttgcct
   118321 agtacgcaaa aaagagatgc aatctactat caatagattg catctctttt ttagtttact
   118381 cgctctgcat gttcataagc cttctcgcca tgcattgaaa tatcaagacc catgtgttct
   118441 tcatgttcat cgacgcgaac ggggaggaag aagttgatcg ctttaataat ggcatacgtc
   118501 atgataatcg tgaatgcata tgttgcgcca atcgctataa gttgtttaaa cagtaacgcg
   118561 gcatttccgt aaaataatcc gtttgcgcca tccccgttta cggcagtagt tgcaaatagt
   118621 cctgttgcaa taccgcccca agttcctccg atgccgtggc atccaaaggc atcaagtgta
   118681 tcgtcatacc cgaattttgt ttttaggaag aaaacggcgc cgaagcatat tataccacca
   118741 attgctccga taagaagggc ggagaaaggt gtaacgaacc cgcaggctgg tgtaatagct
   118801 actagaccag aaacaactcc gcaagcagct cccatcgcgg tcggttttga ttggaagaac
   118861 cattcagaaa gcatccaagt tagagcagag gcagcagcgg ctatatttgt attaataaat
   118921 gcagttaaag ctacgtcgtt taaggataat gcgctgccaa cgttaaaacc gaaccagcca
   118981 aaccataata agcctgcgcc taacattgta aatggcaaat ggtgaggaga agaaccattt
   119041 atgttttttc gttttccaag gaaaatagct aatacaagac cggcaactcc ggaagtgatg
   119101 tgaacgacat ttccgccagt gaagtctagt gcaccaagtt cccttagcca cccaccgagg
   119161 ccccataccc aatgagcgac aggattgtaa acgattgttg tccatagaag gataaaaata
   119221 agaaaggcag aaaatcgcat tctttcagcg aatgcacctg aaattaaagc tggagttaaa
   119281 atggcgaaca tgagttgaaa catcataaat aaattgtgag gaatagtaga tgagtagtct
   119341 ggatttggtg cgtaggtaac tccgtttaga ccgaaccaat caagtgtacc gataagtccg
   119401 tgccaatctg gcccgaatga taaagaatag ccgataacaa tccattgaat cgaaacgata
   119461 gccattgcac tataactatg catcgttgta ctgagtacgt ttttgctacg aaccatacct
   119521 ccataaaaaa gtgccaatcc tggtgtcatc aacatgacca ttactgtcgt cacaaacata
   119581 aaaaccgtat cttccatatt catgatctct cctcctggga tgttagaaaa aataacatat
   119641 atttgttatg tttcatatca tattcgaaat aaaactaaaa atcaactaaa aattcagaaa
   119701 attacatacg tgatgtcata aaatctaaca tagattattt tgtgaggatt gaaatcggca
   119761 tatgcgtttc actcggataa ttggtataat attcttacaa ttaaaaaatt gggggatgcg
   119821 tgtgggaaaa atatggacta ggaaactatt catttgtttt tgcttagctg ttgttttgtt
   119881 tgtaccaata catacttttg cagacgaaaa aagagagtgg cgagatgagg ttatatactc
   119941 cattatgatt gatcgcttca ataatggaga accgaaaaat gacaaacagt tagaagttgg
   120001 taatttagaa gggtatcaag gcggggatat aagaggaatt ataaaaaggt tggattacat
   120061 aaaagaaatg ggttttacta ccgttatgct ttcgccactt tttgaaagtg gaaagtacga
   120121 tggattagac gtgcgaaatt ttaaaaaggt aaatgaacat ttcgggacag aaaatgatgt
   120181 gaaagaactt gtaaaagaag ctcaggcaaa aggaatgaaa gttgtatttc aatttccgct
   120241 tggagaaaac gaacaacagg taattgacgc aatgaaatgg tggataaaag aagttgattt
   120301 agacggaagt tatgttatac atagtgaaaa aaagccgcgt tccttttggg ataacgcgca
   120361 aaaagatatg caagtgataa agaaagattt tcgtattatg acaaaggagg atagcgaata
   120421 caacgaaaaa atagtagaat cgttttccaa agcggatgta tcggtgaaat cgttatacga
   120481 tgtgagtaaa aaagaaggag aatttgttac gttcttagat gatcaagaaa caaaaagata
   120541 tgcgcgtatt gcaaaagaaa atatgtatta tccgccatca cgtttaaaac tggcgcttac
   120601 atatctgtta acatcacctg gaattccgaa tttttattac ggaactgaaa ttgcattaga
   120661 tggaggaagt gtacccgata atagacgatt aatggatttt aagtcagacg aaaaatttat
   120721 gcagcacata acaaaactag gtgaacttag acaggcgaga ccgtctttac gacgcggtac
   120781 gtttgagcta ttgtatgata atagcgggat gagcatacta aaacgaaaat ataaaaatga
   120841 agtaacttta gtagcaatta ataatacgaa agaaacacaa aaagtctcct tacctgcaag
   120901 tacgattggt gaaaaacaag agttaagagg attgttagag gatgaaatta taagagagga
   120961 aaatggggga ttttatctcg ttttaaagcg tgaagaatca aacgtgtata aagttaacgg
   121021 agaaacaggt gtgaattggt tatttatctc cttaatcgtt ggtgtgaatg tattatttat
   121081 tgcgttttta attgcagtta aaaggaaacg tagatgagaa gttgctcgtt ctatgttcat
   121141 gtcttcttat tgtatttgtt tgttcggtgg ggcaatagtg tttattctgt tgatatgaaa
   121201 tttcttaaga gaaacgatac gaaaatgaaa acttctctaa tgagaggggg ttccaggtta
   121261 gggagaaagt cttcttccta gcctgttttt gtgtcaatac ggatagagaa agatctttgg
   121321 aacgaacgat aattgcaact atattaattt tatattacat taaaaattag agaatactct
   121381 tatactaata tagtgctaaa tagtaggtgg gaaaatggaa ttttacgatt tgggtattac
   121441 cattaaagag cttagaatta aaaaaaatat atcacaatcc gaattatgtc atggaatatg
   121501 ttcgcaaagt caaattagca aaatagaaaa aggtatgatt tatccatcta gtatattgtt
   121561 atatcaatta tcagaaagac ttggtattga cccgaataat atatttgcat taactcaaaa
   121621 caaaaaattt aaatatgtag aaaatgtaaa atacgtaata aaagattgct taaagcaaaa
   121681 acaatataaa gaactttatg aaatagtgaa aaaagagaaa gatgaaaaaa atttccaagc
   121741 aaaagaagat aaacaatttc tcctatggca tgaagcaatt gctgtatttg aggtgaacag
   121801 atccataaaa actgctttaa aacttttaaa taatgcatta aaactaactt taaccaatgt
   121861 tgatttttta tcagaaagag aaatagatat tatgcagaca atgtctatat tttatgcgga
   121921 aaataaagaa tatgataaaa gtattactat attaggaaga tgtttaacta attttaataa
   121981 gttagatttt ccgagagata aagcgattaa attaaaaatc atttttaatt tagcgaaatg
   122041 tttaggtatg acctatcaat atgaagaagc ggtaaaatac attgataagg gcatcaaatt
   122101 agctattaat ctaaatactt tatacttatt aggtgaactg tactatttaa aaggatggaa
   122161 tttattaaga tttaaacaac agaatgaaga agatattgca aataacatga aaaaagcatt
   122221 atttatattt gaactaacag aaaaagaaac tctgataaaa atggttaaag aaaaatattt
   122281 tgaaaatcaa actgaaaaaa gccactcata attcatttgg aaatcacttg aaatataata
   122341 aaacctacag gggaaatccc tgtaggtttt atacttataa acttgcttct aaaatattag
   122401 tgtttaatat aagagtgtcc ttaacgtact tttttatttt gaagtctgca tctttattaa
   122461 caatttatgc ttctttttaa ctccatccaa atatgattaa aattaagatg gttcaagtcg
   122521 gaggaaggca ctttgatgtg tcttttctta tgacttttat cattaactat ttaatgtttt
   122581 ttaaatgatt acatgacata gtttttttgt accaagcttt gttgatacag ttagacttat
   122641 ccgttagtgt attcgtatta ttagaacatc ctacagtatt tagggagaat gtggccaata
   122701 aaaaccataa tattaatttc ttcatataac cacttctaac tcttttttaa ttaacatttt
   122761 ttaagatcct tattaatttt acattatatt aagggttggg aaatattctt atactcataa
   122821 attgttacgt tttggcggga agaggaatta taagttacag cgatttttaa gatgactttg
   122881 gcctaggatg taattactaa gaaaagtaat tcaaatcgaa ggggaaacgt cttaaattgt
   122941 cttttttttt attttcaata aggtctgcta aatgcatgta tgaaacaaat tctacaataa
   123001 ggcctagttt aatcatgcat tcacttgtga agtattcgta tagttagact ctgttcactt
   123061 agcaattttc accgcagatg ccttttttct atggcttgtt cttgtaatat tgtctctaca
   123121 aaactaaaaa gaaaactcct ctaattaaga ggagttttct ttttagcggt agttaatgaa
   123181 ctgtacgtcg attggtaaat cagcgctacg aacagctgca attactgctt gtaagtcatc
   123241 acggcttttc gctgtaacac gtacttgatc gtcttgtact tgtgttttta cttttaattt
   123301 catttcttta atgatgttgt taattttttt agcgttatct ttatcgatac cttgttgaag
   123361 tgttgcgcgt tggcgaacag tgttgccagt tgcagcttca acttttccgt aatctaagtt
   123421 cttaattgga acgttacgtt ttacaagttt agaaattaaa acgtctttta cttggtctaa
   123481 tttgaactcg tcgtcagaag ttaaaactag tacttctttt tctaatttaa tatcactttt
   123541 acttccttta aagtcatatc ggttttggat ttcttttaat gcgatattaa ttgcgtttgt
   123601 tacttcaggt aattctactt tcgaaacgat gtcaaaagaa ctatcttttg ccatagttag
   123661 cacctccaaa taaatttcta atcttgttat gtactgtaca tactaaagta tagctgaaaa
   123721 cgagtctaga cttaagtgtt ttcatactta tattcatgta acctcacttt attatagtga
   123781 attttgggca gttggacaaa tacaggaaaa atcatgttat aattaacttt tgtttggaat
   123841 gataaaaaag ataattttat atatatagaa gggaattaaa aaatatgtat ttgcaaatag
   123901 gatcgattga acaggtaact gttttacgcg aaacggaaat tggatatatg gttgggaatg
   123961 aagaagaaga aattttccta cataaaaacg aagtagctgg agaaattgaa gaaggcgata
   124021 cgattgatgt attcttatac cttgatcacc aaaatcgtat ttcagcaaca atgaaggagc
   124081 caattattac aacgtatgat tggaactggg taaaggttgt agaagtcatt cctagtttag
   124141 gtgtgtttgt tgatattggt gtatcaaaag atatactaat tccagctgat gagttcccga
   124201 tttatatgcc ggtatggcca gaagtaggcg acgaattata ttgtacgtta aaattaacga
   124261 atcgtgatcg tttaattgct cttccggcaa gagacagtga tatgcaagaa attatcgtag
   124321 atgcaacgcc atctatgcgt aataaaaacg taaatggacg tgtatatcgt tctcttcaag
   124381 ttggttcatt cgtactaact gatgagcatt tccgtgcttt cttacaccat acagaaagaa
   124441 aagaacaagt ccgcatcggg gagcgtgtaa cgggccgtat tattgacgtg aaagatgatg
   124501 gtacaattaa catttcactt cttcctcgta aagaagaagg aatggaagac gatgcggcag
   124561 taatttatgc atatatggaa gagcgaggcg gagcaatgcc gttttgggat aagagccatc
   124621 cagaagatat taaagaacgc tttaacatga gtaaagctgc atttaagcgc gcacttggta
   124681 agttgatgaa agaagaaaaa gtttaccaag aagaaggttg gacttacttt aagaaataag
   124741 atagaagatt aaaaagcaca accttatttt taaaaaaata aggttgtgct tttttaattt
   124801 ccttgtggag aaacaagagt aaatgtatct ttcaaatcac tatcgtttat tttaatattt
   124861 gcctttttta attcctcttg taacaatttt ttgctgaata tagggtcagc gatacgttct
   124921 tcttctaagt ttttgcgaat agattttttt acctcatcgt aaggttttaa atctttttta
   124981 tcagttaatt taataacgtg ataaccgttt gatgatttta cgggattgct aatttgtcca
   125041 acatttagtt tgtaggcagc cgtttcgaat tcaggagcca ttgtacctga attgaagtat
   125101 ccaaggtctc cgcctttatc ttttgatagt agatcttgtg attcttgttt tgctaattct
   125161 tcaaatgaag caccagcatc tagtttactc tttatttctt tcgcttcatt ttcgtcactt
   125221 actaaaatgt gactcgcttt aatttctggc ttatagtggt cttttacgtc tttttctgta
   125281 atgcttttct taatcgcttc attcatagca agtttgaact taatttgatt tttgaaatcc
   125341 tcttcatctt ttaaaccatt attttctaat acttttttga attgatctcc atattgtttt
   125401 tttacttttt ctacttcttt atttacctct tcatcagata ctttatattt ttttgtgatg
   125461 acgtcttgtg ccatcatttc gtatagcatg tcttttccgt aacgatcttt caattgtttt
   125521 tcgaagttat cctttgtaat ggtcgagtct gttgctgtag cgactgtagc tgagccattt
   125581 ttttgttcgc aagcagatag catcaatata cttattagtg cagtaataat gaaaatatgt
   125641 ttccctctca tgccaacacc tcatccgaat atgttatcgc tattgtagaa tatagaagtg
   125701 aacatgaagt gaatttttaa tgtttttttc ctttaaaatg taaaaaagta catcaacata
   125761 attgttgatg tacgatggaa tcaaaggtga tcggtctttt tagagtatgc acgtttacct
   125821 tgctgaatat ttttttgctc ttgctcattt ttttgtgtgc gttttgcgtt attatcgcgt
   125881 gcttttttgt cgttatcact cgtatgtggc atatgtatca actccattcc taaacgttgt
   125941 acgtttatca tttccttttt cgtaaagact atgtatagcg gtgcatttat gaagggtaaa
   126001 ggtggattcg aaatggattt gaagttgaat tatactgaac ttataaagaa gttaatcgtt
   126061 gtaatcatcg caggtttatt aaacgcgatt gggatgaatt tatttttaac accagcaaaa
   126121 gtgtatgcga gcggctttgc tggattgtct caattattat cacaaatatt aggtgatttt
   126181 ttatcgattc acatatctac gggagtattg tttagcttat ttaatattcc tgtcgttatt
   126241 ttagcgtgga aaaaggttgg aaaggccttc acctttttta gttttctttg tgttatattt
   126301 atgactctgt ttctagaaat catccctgtt agagcggttt cgaatgatat tatattaaat
   126361 gcgatttttg gcgggattat ttcggcaatt ggagtaggga ttgctttaaa gtggggtgct
   126421 tctacaggtg gattagatat tatcgccatg attttatcaa aaataaaaga taagcctgta
   126481 ggtacatact ttttcttttt taatgcaatt atcattatcg ctgctggcta tgtatatgga
   126541 tgggaaaaag cgttatatac gttagtgact ttatatgtat caacgagaat tattgatgca
   126601 attcatactc gtcatgtaaa gattacagca ttaattgtta cgaagaatgg ggcggacgta
   126661 agaaaggcga ttcactcgcg attagtaaga ggaattacaa cgataccagc aacaggtgct
   126721 tatacgaatg aaaataaaga aatgttaatg atggttatta cccgttacga gttatacgaa
   126781 ttggagagga ttattaaaca agtggaccca ggtgcattta caaatatact gcaaacagtt
   126841 ggggtgttcg gattgtttcg gaaagattaa agaggaccaa agttggtcct cttttttaat
   126901 gtacattcgt aatgttttgc aattgctctt gcatttcacg gagctgaact ttttcagcag
   126961 ttgaagagtt tgcgtaagcg gattgcaaag cattttttgc tctatatacg agatcttgtt
   127021 gctcagtacc gcttgaacaa gatacggcat tttcaacagc atctctagct tgttggaata
   127081 gtaagttccc catttaaacc cctccaaaag aagagttact tcttgccttt tctgcctcag
   127141 ctaatgtacc tctgtacggg aatcttgcat catgcttcat aacagcatcg gctccttgtt
   127201 ggataaaacg ttttgatttg ttctttttac ccattcgaaa aacccccttt atttagctga
   127261 aaacaatcga cgcgatgtct tatgcgccta cttatagtat gggcatttgg caggaaacta
   127321 taagcaggga atttttagat tacaacccaa gaacctcttc taaatataaa gcaataccat
   127381 cttcttcgtt cgttaacgta gtatggtttg cgagtgattt taattcaggg atggcattac
   127441 ccattgcgat gccgtgacca gcaaattcaa tcatttcaaa atcattatct tcgtcaccga
   127501 aagcgataat tcgctcttgt ggaatgttgt aatgactaga aattttttgt aatccgaccg
   127561 ctttatttaa tccgcttttt acaatttcaa taatcggcca aggtgcaccc cattttctat
   127621 ggtcgattac ttccgcatgc atatcagtta aatgttgacg aattgcagta gaatgctcgt
   127681 catgtgcgtc aattaataag caagttggat ggtcatttaa aatatttaat aagtctcctg
   127741 taaaaatctt aggagaaccg aattcgaaaa tgtgtttttt atcttcatca atttcacgaa
   127801 catacacatc atccataact tcagcgtata tattttttac gccgaaatca aaacaagctc
   127861 gtacaatttc ttgcgctgtt gctagctcaa gaggagagtg atgtataccc cagtttgaat
   127921 caagaggatg gtgcacgtac gcaccgttaa agtttacgat aggtgtattc agacctagtt
   127981 ctttatagta atcataacta gcgcggaatg gacgtcctgt tgaaataacg acaacgtgtc
   128041 cttgttcctt tgcttttgca attgtatgtt tcgttcgagt ggaaattatt ttgttgtctg
   128101 ttaataaagt gccgtctaag tctaatgcga ttaaatgttg tttgttcata atttcacctc
   128161 ttataataat ttttttgttt ctatctgtat ttccgttttt aatatgcaga aataagaggt
   128221 tagactgggt gagaccacca tagatggagg tttcactata tatccatctt acgtcgcgaa
   128281 gtactatggt gtctactatt tctcgttgga aattaagaaa agtcaacatc tttttagaaa
   128341 gttcaaataa tgtttctttc attatgtaca aaatgtgaaa agggttacat ttctcgtatg
   128401 atgaggcata taatgaacat gtaatcttct cgtatatgtt tgactctcct ttgaaactag
   128461 cctagagtag gttggtttct ttttttctac agataggaaa ggaattcctt cctaagcttg
   128521 tgtcattcat gtatatgtac aagaatgaga tgtagtactt gtttcctaaa catgacagaa
   128581 aacctttctt ttaaaatgga tatactaatg aggcaagacg tcatggaagg agaatgaaga
   128641 tgggacaaaa tcgcaggttt cgttctggac aaaaagcgcc aaatgatggc atttacgtag
   128701 aaattggtga aacgggaagt atggtaaaaa atccgcaaat ggtacaatta actgccggtg
   128761 aaaagtttcc agataacacg aatcataacc gccagtggac atataaaaga aaaccgtaac
   128821 agaagccgca atctttattg cggctttttt gttgttacat aatgtagttt catttatcgt
   128881 acttttttta atagcataat gaatgctcct tttttctttt tccaataata agtttgaaaa
   128941 tgcataggcg aatttattgt ataaaaaagt cagttggcgt ataattaaat caaaggtcaa
   129001 agaaagtcaa acgtttggag ggctgtaaag atggacttaa atcaaatgac aacaaaaaca
   129061 caagaggcga ttatgagtgc ccaatcttta gcggtatctc atcatcatca agaagtagat
   129121 actgttcatc tcttgtttac attattagaa gagcaagatg ggttagcagt gcgtattttt
   129181 caaaaaatga atgtcgatat agaagcgtta aagcaaggcg ccgaaagttt aattaagaaa
   129241 aagccttctg taacgggaag cggtgcagaa gtaggcaaat tatatataac aggtgctctg
   129301 caacaactat ttgtaagagc aggaaaagaa gcagagaaat tgcaagatga ctacatttca
   129361 gtggaacatg tattgcttgc tttttctgaa gaaaaaggcg atatcaatca attatttaca
   129421 agatttcata ttacgaaaga taacttatta cagtctttaa tgacagttcg ggggaatcaa
   129481 agagtgacta gtcaaaatcc agaagcaact tatgaagcgt tagaaaaata tggccgtgat
   129541 ttagtggcag aagtgagagc agggaaaatt gatcctgtta ttggccggga tagtgaaatt
   129601 cgacgtgtca ttcgcattct ttcacgtaaa acgaaaaaca accctgtttt aattggtgag
   129661 ccaggtgttg gtaaaacagc aatcgttgaa gggttagcgc agcgtattgt gaaaaaagat
   129721 gtacctgaag ggctaaaaga tagaacgatc ttcgcgttag atatgagtgc gctcgtagct
   129781 ggtgcgaaat tccgtggtga gttcgaagag cgtctgcaag ctgtattaaa tgaaattaaa
   129841 aagagtgaag ggcgtatttt attatttatt gatgaacttc atacaatcgt tggcgccggt
   129901 aaaacagaag gtgcgatgga tgcagggaat atgttaaaac cgatgcttgc tcgcggtgaa
   129961 ctacactgta ttggggcgac gacattagat gaatatcgta aatatattga gaaagacccg
   130021 gcgttagaaa gacgtttcca acaagtatta gcagaagaac caactgttga agatacaatt
   130081 tccattttac gtggtttaaa agagcgtttt gaaatttatc atggtgtaaa tattcatgac
   130141 cgcgcgattg tagcagcatc agttttatca gatcgatata tttcggaccg tttcttacca
   130201 gataaagcaa ttgatcttgt cgatgaagcg tgtgcaacaa ttcgtacaga aatcgattct
   130261 atgccgacag aattagatga agtaacgcgt cgtattatgc agttagaaat tgaggaagca
   130321 gctcttggaa aagaaacaga tcgtggtagc caagaacgtc ttaaaacgtt gcaacgtgaa
   130381 ctatcagatt taaaagaagt tgcaagtggt atgagagcga aatgggagaa agaaaaagaa
   130441 gacattcaca aagttcgtga cttacgtgaa catttagaac gtctgcgccg tgaattagaa
   130501 gaagcagaag gtaattacga tttaaataaa gcagccgaac ttcgtcacgg gaaaattcca
   130561 gcaattgaaa aagagttaaa agaagcggaa gaaatgggcg cgcataataa acaagaaaat
   130621 cgtttattac gtgaggaagt aagtgaagaa gaaattgcag atattgtttc acgctggact
   130681 ggtattcctg ttgctaaact cgttgaaggt gaacgcgaga aattactacg cttagagcaa
   130741 atcttatcag agcgtgtcat cggacaagag gaagcagtaa gcttagtatc agacgcggtt
   130801 cttcgtgctc gcgctggtat taaagatccg aaccgcccga ttggttcctt cattttctta
   130861 ggccctacgg gtgttggtaa aacagaactt gcaaaaacgt tagcgcagtc tttattcgat
   130921 agtgaagagc aaatgattcg tattgatatg tctgagtata tggagaaaca cgcagtgtca
   130981 cgcttaattg gtgcacctcc tggatatgta ggatatgaag aaggcggtca attaacagaa
   131041 gcggtaagac gtaaaccata ttccgttatt ttattagatg aaattgaaaa agcacatcca
   131101 gaagtattca acattttatt acaaatgtta gatgatggac gcattacaga ttcgcaagga
   131161 cgtacagtgg actttaaaaa cacagttatt attatgactt caaatattgg atctgctcat
   131221 ttactagatg gattagaaga agatggctcg attaaagagg aatcaagaga ccttgtaatg
   131281 gggcaattaa gaggacattt ccgccctgaa tttttaaacc gtgttgatga aattatttta
   131341 tttaaacctc ttacaacgaa tgaaattaaa ggtattgttg ataaaattgt aaaagaatta
   131401 caagggcgtt tagctgaccg tcacattaca gtagaattaa cagacgcagc aaaagaattt
   131461 gttgtagaag ctggctttga tccgatgtat ggagctcgtc cattaaaacg atacgtacaa
   131521 cgtcaagtgg aaacgaaatt agcgcgagaa ttaattgcag gaacaattac tgacaatagt
   131581 cacgtagttg tcgatgtaga aaataacgaa ttagttgttc atgtgaaata aaaataaaaa
   131641 agagttcgga taaaatccgg actctttttt tagtgttgtt ctactggctc gtttggaatt
   131701 gcagctgaaa tcgctagtac taatacagca agaacaactg agaaaataga cgcttggtta
   131761 aagtcgtatg taccgccagt catagagccg attacatagc tcatcatatg tacaagtaag
   131821 aacgaccaaa ttaatgccca aatgaaacgc atattttaca cctctattcg ttcaatctgt
   131881 ccttattgta acacaattga aaaaagaata tagaaaaata tttgtagatt tttcaacgca
   131941 aatttgcatt ccgttcatac attataaaag agtggtttta tatgtttaga aaataaggcg
   132001 ggggaaaaat gagtattacg gaacgttttt tttacttaga aaaagaacca tgtgtcattt
   132061 atttaccgga gaagccaaat ggattttcgg ttatgctcct cggtgattac aactacttta
   132121 ttgagaatgg tacaagttta tggacacagc atgcgggaag atcttatttt ttacatggcc
   132181 ttattgagga aggctacaca gtcttttctt ctaatttata cggaaggcac tggggaaacg
   132241 accaatctgt tcgtctagca aaacgtttat atgatgttgt tttgagaaaa gagacgttaa
   132301 atgcgaaaat gcacataatg gcagatggta tgggtgcgct tgtagcactt gaaatgatga
   132361 acaaataccc tgaatgtatt cgttctgtca ttatgttgaa tccatgttta gatttaccag
   132421 aatatgtgga atttgagaaa gagcataagt ttttttacaa aagattagtg aaggaattaa
   132481 gtttggcgta tgatgccaaa gaagaagagt tagatttaaa aataaataag aaatcattta
   132541 cgcttctgcc atcttgtgta cctgtcaaag ttttcgtatc aacacaagaa aaaagaggaa
   132601 gaaaacaaca gttgcgtaaa tatgagaaaa tgaggcaatt aaatcaatgc gatacttctg
   132661 tcttgttcca tctgcaagat gtgaaatata aaatggttag gcaaacgact gatttcttta
   132721 aaaaatatga agaagaattg tgaagctccc atatacataa atgaggagct atttgtttca
   132781 aggagaaagg gttggtggta tggaacgcgt gctgataata ggtgcactta cgtttgtagg
   132841 ttatcacctt gtgaataaaa tgatcgcaga agaagtagaa gtgtatggtc ttgattttga
   132901 tgaattcaat agtatgacca aaattaatga agagaagtta ttgttaattg ggcgaaatgc
   132961 gttatttacg tattattcga taagagatga agatggatgg agattagtag aggaagagag
   133021 attcgatact gtttactttt gcttatatga gccaaatcag caatgtggat ttcggaatga
   133081 aagagtcata ttacaatatt taaagcgaat tataagaatg tgtgaagaac aaaaattgaa
   133141 gttaaattta atttcttcta ttgaagtagg tagtacagat gaatcggaaa ataagcgcat
   133201 atttttgaaa gtagaagaag gattgaaaaa aggggattta caatatagtg tatttcgagt
   133261 tcctacatta tatggaccgt ggcaaccgtc ttttatgatg tatcatcagc tcattttatc
   133321 agaactggat gagaaagagt gctattatgc gagtgaggaa aacggaagtg atctactgta
   133381 cgtggaagat gtatgtgaat acttatggga aaatggaatg aacgagcagc atctcggtat
   133441 atacaatttg cttagtggta aaaagtcatt atggaaaaaa ggtatgaacc ttttacgcgc
   133501 ggatgataaa gtaaataaaa ataataacga agtaagagat gaggctatcg aggtaatttc
   133561 gataaaaaga aatactccgt tagaatacgg tttaaataag caactggcac acatgaaaaa
   133621 atataaagag ttatacgaag ggtagcacgc gtgttacact attgtatgtg aaagttttaa
   133681 tggagaggaa gagtataata tgaacgaaaa aagcatgcag tttttacaaa tcgcaatgaa
   133741 gcatttacca gaagcaaagg ccattttaga tgataatgga attgcgcttg atatggagaa
   133801 agcacaacca gtattagagt tattgatgaa agttatgaac gaagcatatg agcttgggaa
   133861 agcagatcaa caataaaacc ctttcttttt gaggagaaag aggctcgaac cgtcgagaga
   133921 agcggttcga gcctttttat atttcaaaag aaacaggtaa ggtatgtttc tgtttctttt
   133981 aataaacaat aaagtgaata atgcctagct ttatgtttta gctgaaatat attctagaca
   134041 aaaatacatt tatgttttaa aattagtacc aagtcataat aattgatata aaacggaggg
   134101 ctgcgatgtg aacgtgggca ttttagggat cggaagatat gtgccggaaa aagtagtcac
   134161 aaatcacgat ttagagaaga taatggatac atccgatgaa tggattcgta cgagaacggg
   134221 aattgccgaa agacgcattg ccgatgatac aatagatact tcgtatatgg ccgtagaggc
   134281 tgctaaaaaa gcacttgaag atgcaggggt tagcggagaa gatatcgatc ttattttggt
   134341 ggcgacagta acaccagatc gtgcgtttcc agcagtagct tgtgtcattc aagaagcgat
   134401 tggagcgaaa catgcagctg caatggatgt aggtgcagca tgtgctggtt ttatgtacgg
   134461 aatgattaca gcgcagcaat ttattcaaac gggaacttat aaaaatgtat tagtagttgg
   134521 tagtgataaa ctatctaaaa ttgtagactg gaatgatcga aatacagcgg tactatttgg
   134581 agacggagcc ggtgctatcg taatgggagc tgtttcagaa ggaagaggcg ttctatcttt
   134641 cgaattagga gcagacggaa gtggcggtaa gcatctttat caagacgagt atgttatgat
   134701 gaatggcaga gaagtgttta aatttgccgt tcgtcaactt ggtgaatctt gtcttcgcgt
   134761 gctggataaa gctggtctta cgaaagagga tgtggatttc ttagtaccgc atcaagcgaa
   134821 cattcgtatt atggaatctg caagagagag attaaattta ccacaagaaa aaatgagtat
   134881 gacaattgaa aagtttggta atacatcagc ttcttcaatt ccaattgcaa tggtagagga
   134941 attgcaaaat ggacgtattc aagatggtga tttaattata cttgttggtt ttggcggcgg
   135001 attaacatgg ggagcagttg ctcttcgttg gggtaaataa ggactgagag aaaaaaagga
   135061 gtgtattttg tatggaaaaa aagagggtcg taattacagg gctaggagct gttacaccga
   135121 tcggtacaga tgttgaaaca gcgtgggaaa acattaaaaa aggtgtatct ggaatcggac
   135181 gacttacaag aattgatccg gaactatttc cagcaaaagt agcagcagaa attaacgact
   135241 ttgaagtcga gaaatatatt gataaaaaag aagcgcgccg tatggatcgc tttacacaat
   135301 atgcagtagc agcagcgaaa atggcagttg cagatgcaaa gcttgaaatt acagaagaaa
   135361 acggacctcg aattggtgta tggattggat ctggtattgg cggtatggag acatacgaag
   135421 aacaatttaa gatttttact gagaaaggtc cgcgccgtgt gagcccattc ttcgtgccga
   135481 tgatgatccc agatatggca gcaggtcaag tatcaatcgc aacaggagcg aaaggaatta
   135541 acacttgctc tgtaacggct tgtgcatctg gtgcaaactc aattggtgat gcatttaaag
   135601 caattcagcg tggtgatgct gatgcaatga taacaggcgg agctgaagcg ccgttaacaa
   135661 gtatggcatt cgcaggattt agctcagcga aagcattaac atttaatgaa gacccagcaa
   135721 cggcttgccg tccatttgat aaaaaccgta gcggtttcgt aatgggtgaa ggttcaggta
   135781 ttttaattct tgaagaatta gagcacgcat tagctcgtgg tgctcacatt tatgcggaaa
   135841 tcgctggtta cggtgcaact ggtgatgcat tccatattac aatgccggct cctggtggtg
   135901 aaggcggcgt gcgtgcaatg cgtcaagctt tagcagatgc aggtctacag ccagaagata
   135961 ttgattacat taatgcgcac ggtacaagta cggatgcgaa tgaaaagtat gaaacgatgg
   136021 caattaaaga aacgttcggt gagcacgcgt acaaagtagc aattagctca acgaaatcaa
   136081 tgacaggtca cttattagga gcagctggtg ctgttgaagc gatcttctca attaaatcaa
   136141 ttacagacgg agtaatccct ccaacaatta actatgaaac accagatcca gaatgtgact
   136201 tagattacgt accgaatcaa gcgagacaac aagaagtaaa tgcagtatta agtaactcac
   136261 taggattcgg tggtcataac gcagtattag tatttaaatc gtataaataa tagatgaaat
   136321 aaggagtttt ttcgtagcat attacgaaaa aactccttat ttatttttac gtctttttct
   136381 cttgtagcat atacataaga aaaaaggagg gataaagatg ggggttattg aaacagctga
   136441 atggctacat ttatattatg gacggccaga aaaactttgt gagaaattta cgaagtatat
   136501 tccgttgcca aaagaaaggt tgtatcgctt tttaatttca aaagggatgt atcgtccggt
   136561 catgcatggg gaaaaggaaa ttaaagaatt agaggaaaag gaaatttgga aagagttgag
   136621 cttggagtat gataaattga aaaattggtt gaaaggtccg gatgtccctg tctttatttt
   136681 attatcagat tcctataatc gaactgtaca agaagagtat aacggtaggg ctggattatc
   136741 tatgcgtcat gttattttct tatttgtatg tggacggaat tcggtggaag aattaaaggt
   136801 gttattggcg catgaatatc atcacatatg caggttacat caaattgaga cgaaagaaac
   136861 agaatataca ttacttgata cgatgattat ggaagggcta gctgagcaag cggtaacgga
   136921 aagatattca gaaaaaaaca atgcaccgtg gacgatgtat ctttcaaaag aagaggctat
   136981 ttattattgg aaaaatgttg tacatgaaag aataagtata aaacgaggaa caagggagca
   137041 cgacatctta ttaaatggat ttcactctta tccaaagatg cttggctatg cgcttggatt
   137101 tcatattgtc aaagattgtg taacattgga aggagaagat acactttctt tattatctat
   137161 agatgcaaaa gaaatattga ataaagcaaa tacatttcat atataaaaaa acaggagctc
   137221 tatttcctgt ttttttagta ttaatagaag aaaaaataat aattagaata tatttcctta
   137281 ggtggaataa agttaagaaa aattgaacat aatgattgat acaaacagta gtgaagtgag
   137341 gggtagtgaa tgttatatct acatgatgta tgggtaaatt ggtttgaagg tgaagagaat
   137401 gggtataacg tttgtcattt ttacgaatgg cggaaagatg atacgattga gctattagat
   137461 caagtgccat tattaaaagt agatgccaca ttatatcatt acatcgagga cgaattgtta
   137521 gagcttccgc aaaaattgtt ggaagacgta catcataagg cttatattcg taaaaatcat
   137581 gaacgtttgc agcaagagta ttgctttgtt gttacagatg gaaaaggaat tattgcgatt
   137641 gatacaattg gttacaatgt acctattcgt aaaagcagac ttataccacg gcaagagcag
   137701 atggtatatg agatggtaga aaacgtacaa gcagaaaagt atgagttcca agtagaagaa
   137761 acagaaaaag aacaccacat tttatcacca tcgcctttca ttatgaatgg cttgactcgt
   137821 aaagaaagac aactaaaaca attattattt atggcgttag atcaattaca tacaacgaaa
   137881 aatacagcgg aaattcgcta ttggtacaca gagtgggatc cgtcagcata tggaacggtc
   137941 caacatatgg aatttgaaga tatttgggca agactatatg atgaagcgaa atcaggctgg
   138001 tctgagaagc acgaacaatt atgcgagcgc cttgtaaaag gacagccgtt ttttgaaaag
   138061 ttatgggaaa tggaaaatga gcaaaaggta aattaaaaaa ccgccaattg gcggtttttt
   138121 aatttggtga aatccagctc cagcggcaag aatgttcggt ggcttcgcgc cttcctgcga
   138181 ggcaaaaagc gcctttacgt caggagctcc atccccctca cattctaaac gagccgcttc
   138241 cactttatat gtaatttagc tccggctcct agcccttcgc gtctaagaac cttccccacg
   138301 agaaggtaaa aagcaccttc tgtgggaaag aactttagcc gtcagggcta agcagtcgcc
   138361 tccgcttttt atgttaccta cgttttctgc ttagtcccat tgcgttttct actttgcgta
   138421 gttgtttgaa tgcaacgcgg tttgcttttt cggcaccttt gtctagaatt tcgtctagtt
   138481 ctggggagct gattagttcg ttatatttgt cttggattgg gcgaattgct tctacgacta
   138541 cttgtgctaa gtcgcctttg aagtcgccgt atccttttcc ttcgtacatt gcttctatct
   138601 cttcaactgt ttttcctgag aatgaagagt aaattgttaa taggttagag attccaggtt
   138661 tattttcttt atcgaatttc acgatacctt ctgaatctgt tacagcactt ttaattttct
   138721 tttcaattgt ttttggttca tcaagcatac tgatcattga ttttggattc ggatcagatt
   138781 tactcatttt tttcgtaggt tcggttaatg acataacgcg agctcctact tttggaatac
   138841 gaatttcagg aactatgaac acttcacgga agcgtttgtt gaaacgctct gctagatcac
   138901 gtgttaattc catatgttgt ttttggtcat caccaacagg tacgatttct gtgttataaa
   138961 gtaaaatatc agcagccatt aatggtggat acgtaagtaa tccagctgga actgaatctc
   139021 tacctgaagc tttatcttta tattgtgtca tacgctctaa ttctccaacg taagcaacag
   139081 attgcatgat ccatcctagt tgagcgtgtg caggtacttc tgattgtaca aataaagtag
   139141 ctttttcagg atcgatgccg catgctacat aaagtgcagc aagactacga atgtttttgc
   139201 gaagttgtat aggatcttga ggtactgtaa tggcatgttg gtttacaata cagaaatagc
   139261 aatcgtgttc gttttgaagc tctgtaaatt gcttcatagc ccctaaatag tttccaagtg
   139321 taatcgttcc gcttggctga ataccagaaa agataactga cataattatt tcctcctaaa
   139381 tttgaatgcg tgatagggaa gagaaggcaa acaaaaaagc ccattcatcc caaaaaacta
   139441 tagggacgaa tggaccgcgg taccacccta attatttcac tactgtgaaa tctctctaat
   139501 ccatagtaac gtctggatat aacgccaagg cctactactt tcggttcggt ttggtgctca
   139561 aaagcccatt ccatactgta caattacttg ttcacaccga ccacaagctc tctgaaattg
   139621 catcaatatg tactcttctt tatcatcgca tacatataaa tttatttatt gttacttgag
   139681 ctcttttaat atgaaagaac taaagtttta taacaaaatg ttttgctgat tattatatca
   139741 tatgggatag tgtttgcaaa ctacatcaaa atagtaaagc taatgagggt cgagaacaac
   139801 ccaagaacga tacctgtaat acaaattgga tatgtccatt tgaatgaata tgttttataa
   139861 atacgttctt tcttatctgt aggttcctcg acttcttcaa ttaaagagtc aatctttttg
   139921 ttcgtgccaa atactctctg gaaagcgtaa agagttacat tgaaaaatcc attttgaaat
   139981 atgaataaaa aaccacctat cagaataaaa aatagcgcga tataaaacga gatgttgaca
   140041 aagttcaaca aaaattgaga tgaaatgagg aatgcaccaa tactagaagc aatcatcgct
   140101 ataaaaatta gtatacaagt atgaaaaaaa actttattca aaatattccc ctccgtcaaa
   140161 atattactag aattattata ctataaaagc tataataagt actagaaata attttttgaa
   140221 aattatacac aattaaaggt ctgattttaa gatgatggta gcaatgttaa cgtatccctt
   140281 tacgaaaaat taaaaatata aacattttat taaaaatttt aacaaaaaaa caaaaaacta
   140341 tattcacaat cgtcgtatta tatgtataat gaaaattgta gaaacttgga gattattctt
   140401 tcaattctac tttttaacaa gtgagggtac aggaagtgca attaggggag gcaacacaac
   140461 atgaagaaaa agataccgtt attacttgca tcaactttaa ctgcaagtat gttgcttggc
   140521 gcgtgtagct accaaaaaga tgatgcaaaa gcaaaaggga aagagaacgc tacgagtagt
   140581 agtaacggaa aacagattct taatttaaca gagttatctg aaattccgtc aatggatgca
   140641 tcattagcat ctgactcttc atcttctaca gcattaaata atacgatgga aggtttatat
   140701 cgtattggca aagatcaaaa gagaatgcct ggcgttgcag aagatgtcga aaagctagat
   140761 gatgggaaga aatacatatt taaattaaga aaagatgcga aatggtcaaa tggggaacct
   140821 gtaacagcta aagactttgt gtattcatgg aaaagagccg taaatccaga tacaaaagca
   140881 acgtattcgt acattatgtt cgatattaaa aatgcagaga aaattcataa aaaagaatta
   140941 cctgctgacc aattaggtgt aaaagcgatt gatgattata cattagaagt ggaattagac
   141001 aatcccgttc cttactttat cgatttaaca gtttatccag tattttaccc gctaaatgaa
   141061 aactttgtaa aagcacaagg tgataagttt ggtttagagg caaatacaac attatataac
   141121 ggtccattcg ttatgagtga ttggaaacat gaacaaagtt tccaattcaa gaagaatcct
   141181 tcatattggg ataataaaac ggttaaaatc gaagaaatca actttaatat tgtaaaaaat
   141241 acagcaactg atgtaaattt atatgagaca aacgcgattg atcgtgcggc tttaacgtct
   141301 gaatttgttg ataagtttag acaaagccca gagttccaaa caagaaaaga agcaggggtt
   141361 gcttacttaa gatttaatca aagtaatcag tacttaagta ataaaaactt aagaaaagca
   141421 atttcaatgt cctttgaccg tgataacatt gcgaaagtta ttttaaataa cggtgcaatt
   141481 ggagcttacg gatttgttgg aaaagatttc gctgaaggtc cgaataaaaa agatttccga
   141541 gctgaaaatg gaaagctagt tgaaacaaat ccaaaagaag cgaaaaagct ttgggaaaca
   141601 gcgaagaaag agcttggaac tgataaaatc gaactagaat tcttaaactt tgataatgaa
   141661 gatgctaaaa aagttggtga attcttaaaa ggtgagatag aaaagaactt accaggttta
   141721 tcaattaaaa ttaaacagca accattcgca caaaaaaata aattagaaga ttctcagcaa
   141781 tatgatattg cgtttggtat ttggggacca gatttcccag atccaatctc atatttagat
   141841 atgtttgtta cgaatggttc tcaaaataaa acagggtatt ctaatcagaa gtatgatgag
   141901 ttaatcctaa aagctaaaac agatacaaaa gatttacaag ctcgctggaa caaccttcta
   141961 gaagtagaga agatgttaat taaagaagat gcagttatca ctccaatctt ccaaaaaggt
   142021 tcagcgtatg tagtaaaagg tgccgtaaaa gatattatcc caattaacta tggtggtaaa
   142081 ttaacttaca aatgggcatc tgttgaacaa aaataatctt ttttttccat cgtttacaag
   142141 ggtatatgcc tatgatgggc atatgctctt attttaaaaa aataaaagta agaatatttt
   142201 aaactatctt attgcttttg agaaaaacgg ggaggtgctt gactatggga cgttatgtat
   142261 taaaacgttt cgtgtacatg gctttgacat tatttttaat tactacactg actttctttt
   142321 tgatgaaatt acttccgggt tctccgctta aaaaccagga gaagctatca ccggcacaaa
   142381 aagaaatcat tcttgaaaaa tacggattaa atgatccggt accagttcaa tacgcacgtt
   142441 acttaggtaa cttagcaaaa ggtgatttag gggtatcatt ccaatatgat aaccgcccag
   142501 taacagacat gattgtggat cgtattggac catcagccca attaggttta caagcgatta
   142561 tattagggac atttatcggt ttaattttag gtattgttgc cgcacttcgt aataatacgt
   142621 gggtggatta tagtgcaaca gttatttcgg tactcggaat gtcggtacca tcattcgtat
   142681 tcgccgcatt actacaatat ttcgtagggg taaaacttgg ttggttcccg gtagcattct
   142741 ggaaaggacc agagtttact gtaatgccta caattgcatt atcgatggga gttatcgcaa
   142801 caatcgcacg tttctctcgt gcagaattaa ttgaagttat gcagtcagac tatattttaa
   142861 cagcgaaagc aaaaggaatt agtcaaggcg ttatcattgt aaaacacgca cttcgtaacg
   142921 cgttaattcc agttgtaaca attttaggac caatggttgc ggcattaatt acaggaacac
   142981 ttgttatcga gcaaatttat gctgtaccag gacttgggga acaattcgtt aaatcgatta
   143041 ctttaaatga ctatacagtt attatgggaa ctacgatttt ctatagtgca atcttcattt
   143101 tagttatttt cattgtcgat attttatacg gaattattga tcctcgtatt cgtttagcgg
   143161 gagggaaaaa atgatgaaag atgtacaaaa attatctcca gatttatttc aacaagccaa
   143221 tcaaaataat gttgataatg aagtcattgc ccgtccaagc ttaacgtttt ggcaagatgt
   143281 aagaagacgt ttgttccaac ataaaggtgc gatgcttggc cttgtattat tagtaatcat
   143341 tgcgctatta gcgatttttg gaccgatggt aagtaaacac tcgtataaag agcaagattt
   143401 aggtcgtgcg aaattaccac caaaaattcc agttattgaa aatgttcatt ggttaccatt
   143461 tgacggtaca gatcaatatg gtgttgacca atatgaaaaa cgtgatatta aagagtactt
   143521 ctggtttggt acagatgatc ttggccgtga cttatggaca agaacatggg aaggtacacg
   143581 cgtatcatta tatatcgctc ttttagcagc agcaattgac ttagtaattg gggttgcata
   143641 cggaggtatt tcagcattct acggcggtag agtagataat attatgcaac gtattatgga
   143701 gattattaac ggtattccat acttaatcat cgttatttta atggtaatca ttatgggatc
   143761 tggtatttgg tcaattacac tcgcgatggc gattacgggt tggataggga tgtcgcggat
   143821 tgttcgtgga caaatcctaa agttaaaaaa ccaagaatat gtattagcat ctcgtacatt
   143881 aggtgcaaca aatacacaat taattgtgaa acatttaatt ccaaacgtaa tgggacctat
   143941 tatcgtaatg acaatgttca caattccatc agcggtgttt ggtgaagcgt tcttaagttt
   144001 cattggttta ggaattcagc caccattcgc gtcacttggt tctcttgtaa atgatggtta
   144061 taaatctatt caaacgtatc cacacatgat gttcatccct gcggttgtca tcagtatgtt
   144121 aattctagca ttcaacttaa tggcagatgg attacgcgat gcgttagatc caaaaatgcg
   144181 taagtaaatg aggagggaga agtaaaaatg aaaacattgt tagaggtaaa agatttacaa
   144241 gtctcctttg atacacatgc aggtgaagta caagcagtgc gcggagttac ttttgatttg
   144301 aaaaaagggg aaacattagc gattgtagga gagtctggtt ctgggaaatc agttacttct
   144361 aaagcgctaa tggggttaat cccaaatcct ccaggccgta ttaaaaatgg agagattgta
   144421 tttgacggtc gtgatttaac gaaattaacg gaaaaagaaa tgcagcaagt tcgtggtaaa
   144481 gatatcgcga tgattttcca agatccaatg acatcattaa atccaacgat gacaattggg
   144541 aatcaaatta tggaaggtct tattaaacac caagggatga gtagaggaga cgcacgtaaa
   144601 gttgcgttag aattaatcga ccttgtaggt attccaaatc cagaagcacg tttaaaacaa
   144661 tatcctcacc aattctcagg tggtatgaga cagcgtgtag ttattgcgat ggcgttagct
   144721 tgtaacccga aattattaat tgccgatgag ccgacaacag cgctagacgt tacgattcag
   144781 gcacaaattt tagaacttat gaaagacatt cagcaaaaaa cagaagcggc aattattttc
   144841 attacgcatg acttaggtgt agtagcaaac gttgctgacc gagtggcagt tatgtatgct
   144901 ggtaaagttg ttgaaattgg aactgtagat gaaattttct ataatccgaa acatccatat
   144961 acttggggct taatcgcatc tatgccaagt ttagatggtt cagaggaaga gttatacgca
   145021 attcctggaa cgcctccgga tttattgaag ccgccaaagg gtgatgcttt tgcaccacgt
   145081 aacccacagg cgctgaaaat tgattttgaa atggaaccgc ctttatttaa agtaagtgat
   145141 acacactatg cggcaacttg gttacttcac gagcaagctc cagaagtaaa accgccggca
   145201 gttgttgaaa aacgtattct tcaaatgaaa gcaggtgaac aacatgacta aacaacgtga
   145261 gaaattaatt gaagtaaaaa atgtaaagca gcacttcgac gtgagtggtg gtgttgtcaa
   145321 agcggttaat gatatttcat ttgatattta ccgcggagaa acatttggtc ttgtaggaga
   145381 atcaggttgt ggtaaatcaa caactggaag aacgattatt cgtttatatg atgcaactgc
   145441 tggtgaagta ttattcgatg gtgaaaacgt acatggtaag aaatcacgca cagaattgaa
   145501 gaaattcaac cgtaaaatgc aaatgatttt ccaagatcca tacgcatcac taaatcctcg
   145561 tatgacagta ggggatatta tcgcagaagg tattgatatt cacggattag cgaaaagtaa
   145621 aaaagagcgc atggaccgtg ttcatgaact attaaacaca gttggtttaa ataaagagca
   145681 cgcaaaccgt ttcccacacg aattctcagg tggacaacgt cagcgtatcg gtatcgctcg
   145741 agcgcttgct gtagaaccag aatttatcat tgccgatgag ccgatctcag cacttgacgt
   145801 atcgattcag gcgcaagttg taaacttact gaaaaagtta caaaaagaaa aagggttaac
   145861 atacttattc attgcccatg atttatcgat ggtaaaatac attagtgacc gcatcggcgt
   145921 aatgtaccgt ggtcaaattg tagaactgac aacaagtgaa gagttatatg cgaatccagt
   145981 tcatccatat acgaaatcac tattatcagc aattccgcta ccagatccag attatgagcg
   146041 taatcgtaaa cgtatcgtat acgatccatc gcagcatgat tacggtagcg aagtgccaac
   146101 aatgcgtgaa attcgtccag gacatttcgt actatgttct gaagcagagt ataagaaata
   146161 taaagaaatc tatcaataaa aaagagccat tcttccattg cggaaggagg gctctttttt
   146221 ctactatata aaattactaa acttgaacag aaatactctc ttcttgttct tcaggtttaa
   146281 ctagtgcgta acgttcccaa gctctacttt tccagcggaa gaacataata atggcacgtg
   146341 tccattcgtc gatggcgatc gctagccaaa tacccacgag ccccatatct aaatgaaagg
   146401 cgaaaaagta acctagtggt aaactcatta acaccataga aaatgcaccg attaaaacag
   146461 gatattttgc atcaccagct gcacgaagcg aattaatgat gacgatgttc atcgtacgtc
   146521 ccgtttcaag tagtacactt agtaaaagaa cacttgcgcc taacctgata atgtgcggat
   146581 tatctgtaaa cagtcccatt aattgtgtac ggaatgtaat aacgagagcg accatacata
   146641 aagttacacc aatcgcccat tttacacttt tccacaaacg ttcgtatgct tcatcctttt
   146701 cgccaccacc aacaaggcgg ccaataataa tggctgttcc cataccaatc gcaattgcaa
   146761 ataaataagt gaacatggaa atgttagtag cgtattgtct agcagctaat gattccgttc
   146821 ctaagtacgt tgcgtaataa aggaagacga tttgacaagc ttgatacatc acttgttcaa
   146881 atgcagatgg aatgccgatt tttaaaattt ttccaatgta ttctttggat aaagtgaagt
   146941 aatattgtaa tttcacacga tattccataa cgcgatatag taaccagaag aaaacaataa
   147001 gtgcgatcaa tcgactgata gcggaagaaa ttgcagcccc ttgtacaccg agctcaggga
   147061 aaccaaattt cccgaaaatg agtacgtagt ttccagcgat atgaataata ttcattccga
   147121 gtgaaataaa catcgcttgc tttgtaaaac cgtgtacacg gataattgcg gctaatgagt
   147181 taatgatagc ttgcaggaag attgcccctc cgacgataga taagtagttt tgcgcatacg
   147241 ttagtacatc gccttgtaag ttcattgcga gcatcatatg ttccgaaaat aaaagaaaac
   147301 cagcgcttat aacgagccca actattaaat ttaatgtgac ggctaatgct gatattttag
   147361 atgcttccat aaagcgtctg gaaccgaggt attgagatac aacgatagca gcgccgttcc
   147421 cgatgacttc taataccaaa atcgcaatat ggagatattg attcgctgca ccaaccccag
   147481 atacagcatc gtctgataat gcacttaaca tgaaagtatc agcgatcccc atcaacataa
   147541 aaagaaaaac ttctagaaaa ataggccatg ttaataagaa taaacttaat ttctctgtcg
   147601 gcccattttt tgcctgaatt gctgtcatgt ccgtcccctc tttaccgata tctattttta
   147661 gcaaaatgta tcgtaacata ctttcttatc ctttgcactc attttagcct atatattttt
   147721 aatatgaagg gcctgctatt ttatgttgaa aagggtggga taattataca taaaatatta
   147781 taaaatataa aatttatttt tctctgataa tttagaaaaa tataaaaata attatttttg
   147841 gcactttagt aaggaaaata gacaatataa aacgtttaca aagatatatt ttttaacaca
   147901 aaattttaat gaaatagaaa tataaatata caaaaaatat atttgtgtgt ataatatgaa
   147961 ttattagaac atatatatat ttctttctgt ttgaaaatga aagggctaac attttttgga
   148021 gggtggaagt atgaaaaaaa agataccagt ttttgtagta tcaacagtag caatgagcat
   148081 gatattaggg gcatgtagct accaaaaaga tgaaccgcaa gcaaacgcaa aaggggatag
   148141 cgggaaaagc ggtgcgaagc aagttcttaa tttaattgaa acacaagaaa ttccaacgat
   148201 ggacccagca ttatcagctg acgcagtttc ttcaaaagta atgaacaaca cgatggaagg
   148261 tctataccgc cttggaaaag atgataagtt agttccaggt gtagcaaaag aatttaaaaa
   148321 gtcagaagac ggtaaaaaat atacatttaa attacgtgaa gacgcgaaat ggtcaaacgg
   148381 tgagccttta acggcgaaag attttgtata cgcatggcaa agagcaatca acccagacac
   148441 agctgcgaaa tcagcataca ttatgtatga tataaaaaat gcagagaaaa ttaataaaaa
   148501 agagatgagt cctgatcaat taggtgtaaa agcaattgat gattacacat tagaagtaga
   148561 attagacaat tctattccat atcttgtaga tttaatggta tatccaatct tttatcctgt
   148621 aaatgagaaa tttgtgaaag agcaaggtgc gaagtttggt ttggaagcga acacaacgct
   148681 ttacaacgga ccatttacat taagtgattg gcaacatgaa cgcagtttta aaatgacaaa
   148741 gagctcatca tattgggaca ataaagaagt gaagcttgaa gaagtaaact ttaatattgt
   148801 aaaagataca tctacgccaa ttaacttata tgaaacaaat gcaatcgatc gagcgacgtt
   148861 attagcagag ttcatcgata aatataaagg aaaaccagat ttcaaaacag tagaagagac
   148921 atctgtattt ttcctacgct taaatcaaaa agatccagct ttagcaaata aaaatattcg
   148981 taaagcaatt tcccttgctt ttgatcgtaa gccgttcgtt gatacattat taaataacgg
   149041 ttctaagcca gcaacaggat taattcctga taacttcatt aaaggtccgg ataaaaagga
   149101 tttccgtgct gaaaatggtg atattgtaaa accaaatgtg aaagaagcaa aaaaatattg
   149161 ggaagctggt acaaaagagc ttggaaaaaa tgaaattgaa ttagagttat taaatgaaga
   149221 tgttgaatta tctaagaaaa ctggtgaata tttaaaaggt gaactggaaa agaatttacc
   149281 aggcttaaca gtgaaaatta aacaacaacc attcgcacaa aagttgaaat tagaagatgc
   149341 gggtgattat gtcatgtcat tctctggatg gggggcagac ttcccagatc cgatcacata
   149401 tcttgatatg tttgtaacag atgggtcaca aaataagatg aagtactcta atccgaaata
   149461 cgatgaaatc attatgaaag cgaaaaaaga tggaagcgat gtaaatgctc gctggaaaaa
   149521 cttacttgag gcagaaaaaa tgttacttga tgacgctgcg attgttccag tataccaacg
   149581 tggtagagca tacttacaaa gagaaacaat taaagatatg tacaaccata aatatggccc
   149641 tgatgtgagc ttcaaatggg catccgtagg gaaataaaaa aagcaggcta accacctgct
   149701 ttttttaata cgtgcgtttc ttataaatgc cttttccgcc aacttgattc cagccggatt
   149761 gtacatccaa acttttgtta acaaacttca ttttttcttt tccgccaaag agcttttcgc
   149821 caatgctatt tgtaatgaca ccaatcaatg ctgttattcc gatgatgagg gcagcaaccg
   149881 taataaaatc aacaaaaaaa gcaatcattt gcaaacaccc cctttgcctg tctgtatgtt
   149941 tattgtatga gataaaaaat aaaaaagaaa gaaatgtcag aaaaaaataa tttactttag
   150001 aaatcgtgtg gacaggaggg agaatatttg ttaaaataag aacaaatgtt ccttttcatt
   150061 ctcatttgta tagtcttaca tttcttaatt gatttatcag gaaaaagtaa gaaaacgttc
   150121 tctttttcat agggaagatt atagataaat aactatatat tatatgaaaa atctagggga
   150181 aatgagtatt gaaagggttg aaagttattg ttcaagtaca gataaattga gcgtaatcat
   150241 gttacatagc agtggaatac acggaagagt tttctcaact agcaggaaat ttactgtata
   150301 tttcttgcaa aatctattgt ataatgatta tagaagttac ttattaaaag taattgttgt
   150361 ttattataag ttgttgctta catgaaatgc gatttttgta cttttcaata agacaagtta
   150421 tcgcgaaaaa ttgctgaagt tagaaattaa aactgtattt agtacagaat ttgtactctt
   150481 taaggagagt gagctttgta tggtaacatt atatagttct ccaagctgta cgtcttgtag
   150541 aaaggcgaaa ttatggctag aggaaaatca tattccctat acagaacgta atattttctc
   150601 agatccatta acaattgagg aaattaaaga gattttacgt atgacagaaa gcggaacgga
   150661 tgagattatt tctactcgtt cgaaagtttt ccaagaattg aatgtaaact tagaatcttt
   150721 accacttcaa gatttatata agatgattcg tgactatcca gggattttac gtcgtccaat
   150781 tatgattgac gagaaacgcc ttcaagttgg ttacaacgaa gacgaaattc gccgtttctt
   150841 accacgtaca gtaagaacgt tccaattacg tgaagcacaa cgtcttgtaa attaattata
   150901 ataatatgaa aaccttctac ctattatata gtagaaggtt ttttttaatg tttcacattg
   150961 cgtaatcgaa cttgttgtac gataaagccg atgcataaaa tagtgaaaat gaacaaataa
   151021 ggaatgcttg cagtgaaact tgggttgtta tgaaaaaagg tggcaagtct gtcttcatgt
   151081 gtaaccattt ttcctgcagt ataggcaaga atcgctgcac cgcaataaat gaggaatgga
   151141 aatcgttcca taagtattaa aataagtttg ctgccccaaa taataatagg gatagaaatg
   151201 agtaagccaa ttatgacgag taaaaatctc ccgtgagctg cacctgcaat ggcaataaca
   151261 ttatcaaacc ccataacgag atccgcgaaa acaattgtcc gcacagcttg gaataaagtt
   151321 gtttttcctt gaatagcaga aagatcgttg ttattatcag ttaataaatt gactgcaatt
   151381 aatgtaagta aaaccccgcc aatcagttgt agaaatggaa tgtcgagtaa atagacagct
   151441 aatatagtaa gggcaattct tagtacgatt gctaaaagag taccaatcaa aatagcttta
   151501 tttcgtttcg attcaggtaa atttcggcta gctagtgcga tgacaattgc attgtcacca
   151561 cctaatacaa catcgatacc gacaatcatt agtacggatg ttaaaaactc taagtccatt
   151621 cgtctgcctc catttatgat gttttaataa gcgaactgta tgtatgtgat gaagaaagtt
   151681 gttgttaaat aatctcttcc aatagaagtt tcactttatt aaagtgtacg ggggaatgtg
   151741 gaaatgtatg tccaaatttt ttgtaagtaa gaaatcgcta taataatata tttatgtagt
   151801 tgatcgagta aagataggca tataactatt tttgtaaaat aaatcgattt tatttccatt
   151861 ctggagaatc ttatcataaa atgagagtac aagaatctat tgatttgtca tatgagtggg
   151921 gaatcccttc ataacaattc taagcaggaa gggagagttg tattttggat attgaaagaa
   151981 ttaatgatca tacgatgaaa ttttttatta cgtacattga tatagaggat agaggattta
   152041 atcgtgaaga aatttggtat gatcgcgaac gaagtgaaga gctcttttgg gagatgatgg
   152101 acgaagctcg tgatcatgac gatttcttta ttgatgggcc gttatggatt caagtgcaag
   152161 cagtcgataa agggattgaa gtacttgtca cgaaagcaga gctttcaaag gacggacaaa
   152221 agctggaact accgataggg gtagacaaaa ttatagatat tcctctagat gaaggcatcg
   152281 aatcattatt ccaacaagag ttagtcgaag aggtagaaga acaaacagga acaaacttta
   152341 atgaagatgg tacgtttggc tttttaatta aatttaatga ttttgaagat gtcatttcat
   152401 taagtcatcg tcttatcttt gaagatataa aagatgagct gtattcattt gagaaccgct
   152461 attatgtata tgtggaattc gatgaagtgc tacatgatga agaagaaatc gatcgtattt
   152521 taagtattat tttagaatat ggggaagaat caactttaac aattcatcgt gtaagtgagt
   152581 atggaaaaca aattgtgaaa gagcatgcgc ttgaaacgat tcgcaataat tttcctgcta
   152641 aaacgtaggc cgatttctgt agtatgaaat cggcttttta tatgaagaat aggaaagctt
   152701 tcttagttag gaggtaagag atgaaaaata cgttaaagct gattttcttt atcctgctat
   152761 tgttcgcatt atttgtttcg ttacgtatgt ttattgatgt agcattttat tcagatgtga
   152821 ttgggataaa agatgtttcg attttaggta ttattagtat tttatttaca gtatctgcgt
   152881 ttttaattgg ttgcgttatt ttcttagaaa atcgccatcc atctaaaaca cttacatggt
   152941 taattgtgtt agggattttt ccggtatttg gcttctttgc ttatttatta tttggacaaa
   153001 attttcggag aaaaagaatg tttcaaaaga aggcgttact tgatgaacag gcgtttttac
   153061 aatataaagg gcatgaagat tacgaagaaa gaattttacg caatcataag catcaagagc
   153121 tgttatttcg tttagcggat cgcttaggcg ctttaaatat ttcatttcaa actgaaacga
   153181 ggacattaac aaatggagat gaaacgtttc aggccatttt agatggatta aaacgagcaa
   153241 aacatcacat tcatatggaa tattacattg tgcgtgatga taaattagga acagaaatta
   153301 aagatatttt aatacaaaaa tcaaaagaag gcgttgttgt tcgtttttta tatgatgcgg
   153361 ttggaagttt taagttatca aaatcgtata ttgaagaatt aaacgatgca ggtgttgaaa
   153421 tgattccgtt ttttcctgtg cgctttccga ttttaaacga taagattaat tatcgaaatc
   153481 ataggaaaat tgttgtgatt gatgggaacg aagggtttgt aggcggatta aatatcggtg
   153541 atgagtattt agggaaaagt aaatattttg gcttttggcg agacacgcat ttgtatttac
   153601 gtggtgaagc ggttcaaagt ttacagctta ttttccttca agattggttt tatatgactg
   153661 gagaggctgt gctagctcct gaatatttac aagcaaaagc agttgagggt gatcattggg
   153721 gaggcgtgca gctcgttgca ggcggccctg ataataagtg ggaaacgatt aagcatttat
   153781 atttcgcaat gatcgcttct gctcggaaat ctatttggat tgcaacgccg tatttcattc
   153841 cggatgatga tattttatcc gcattaaagg tagctgcgct tgctggtatt gatgttcgtt
   153901 tgttaatgcc gagtaagcct gataagcgta ctgtctttta cgcatcgaga tcgtacttcc
   153961 cagagctttt agatgcaggg gtaaagatat atgagtatga aaaaggtttt ctccatagta
   154021 aagttgtcat tgtcgattct gatttagctt caattgggac agctaatatg gatatgagaa
   154081 gttttcattt gaattttgaa gtaaatgcct ttttatatga tacagatagc attaaaagac
   154141 ttgttcaaga ctttaaagat gatttagaag aatcaagtga aattcatgtc gatcattttc
   154201 ataaaaggcg tcttcataga cgaattgttg aatcaacgta ccggttatta tcccctttat
   154261 tataaaaaga gatgtccgaa attgggacat ctcttttttt aaaggaattt gtaataaatt
   154321 gtagaatgta aagagctgaa aggatgtgat tacgatattt atagctaaaa gagaaaacgg
   154381 agaaaaaatt catttactct acaattgtaa tgaagagctt ttgcgccgta tgcgtcaaca
   154441 ggaacgattc ttttgtgtag cttgtggaaa ggaagtacaa atgaaattag ggaaacaaaa
   154501 aagttggcat tttgctcata aaaaagtgga ttcatgtctt gccttttatg aagcggaatc
   154561 tatgtatcat aggcacggta aagaattgtt atatagatgg ttcgaacgtc aaaactttca
   154621 tgtagatata gagcattatc tgccccagat tcagcaacga ccagatattt ttatagagag
   154681 agcagggaga aaaattgcga ttgaatacca atgcgcaaat ctttctatag agcagctgta
   154741 caaacgaacc tattcgtatt ggcgagcggg tatacaggtc atttggatca ttggtggaaa
   154801 tcaattgaaa aagcaatctg catattggat gaaattttcc tcacttatgg ctttctcctt
   154861 acaatcttat cctcaaccat ttcttatttt cttctgttcc aaacaaaaag catttatgaa
   154921 atgcgcgttt ctcacttctt tttctacaag cgtctctttc tcacatacta tatatttacc
   154981 aactgaaact actacttttg aattactctt ttcccctgtt cctttccaaa aagaaatatt
   155041 agaccgagaa tggaagcaac gaaaggacta ttttcgaaaa aatgctttgc ctatttggaa
   155101 ttataattat aagtcactat tacgcctctt atatcaattt aaatgtaccc cagcgagctt
   155161 tccttctgaa attggtgttc cactcccttc tggatttgct tttcaaacaa acccatttat
   155221 atggcaagct tttctatata tgaagtgtat aggggagctt gcacatgccc atcaacttaa
   155281 ga
//
LOCUS       scaffold00000006       11758 bp    DNA              UNK 17-JAN-2025
DEFINITION  Mo4_4_1_(paired)_contig_6.
ACCESSION   Mo4_4_1_(paired)_contig_6
VERSION     Mo4_4_1_(paired)_contig_6
KEYWORDS    .
SOURCE      KBase_KBase
  ORGANISM  Bacillus thuringiensis
            cellular organisms; Bacteria; Terrabacteria group; Firmicutes;
            Bacilli; Bacillales; Bacillaceae; Bacillus; Bacillus cereus group.
COMMENT     Genome imported from RAST annotationRenamed contig from
            Mo4_4_1_(paired)_contig_6 because the original name exceeded 16
            characters
FEATURES             Location/Qualifiers
     gene            3..929
                     /product="peptidase, M23/M37 family protein"
                     /translation="CLLYTYVSKVLKYYKDLGCVANGDGEWISDKGWKWPTKSGRITGT
                     FDEIHNNKPHNAVDIGAMTAGKPGDPVWSMEAGIVTAQTGYVNYGGLGVYIDHGNGIVS
                     RYLHLSKISVTPGTMVTKGQIIGEMGGSNYVGGVLNMLGYAVHLDFQIRINDQPMDPMK
                     FFKKNDDPGLSSGGSPTMTNAKRQKVLEEAKKWLGQGKVRYVLGDRNPPGGSSDCSGFT
                     QYVFRTSIGVQLGDWTGAQVGQGKQVPDINHAQPGDLIFYENPGHVAIYMGNQRMIHIG
                     DNKGVQITGLNYTARGQHMTQIRNVID"
                     /db_xref="SSO:000021371"
     mRNA            3..929
     CDS             3..929
                     /product="peptidase, M23/M37 family protein"
                     /translation="CLLYTYVSKVLKYYKDLGCVANGDGEWISDKGWKWPTKSGRITGT
                     FDEIHNNKPHNAVDIGAMTAGKPGDPVWSMEAGIVTAQTGYVNYGGLGVYIDHGNGIVS
                     RYLHLSKISVTPGTMVTKGQIIGEMGGSNYVGGVLNMLGYAVHLDFQIRINDQPMDPMK
                     FFKKNDDPGLSSGGSPTMTNAKRQKVLEEAKKWLGQGKVRYVLGDRNPPGGSSDCSGFT
                     QYVFRTSIGVQLGDWTGAQVGQGKQVPDINHAQPGDLIFYENPGHVAIYMGNQRMIHIG
                     DNKGVQITGLNYTARGQHMTQIRNVID"
                     /db_xref="SSO:000021371"
     gene            946..1521
                     /product="pXO1-82"
                     /translation="MKKVMNVLANLPRKYLVILGIIVLVVGVATYNTIHRYMMKSQVQE
                     EEQVNQDEIEMLGDKPKGFDTKEEEYIAKTKTVEDLLRKISNSSYDVPYLFTKAGFGIE
                     PMKMTSNERMLATEAVQRYFLNGDKFYNARITKIDRGKKVDTFHIEVLIQQVNFLEPRQ
                     FKVQVNKYAQIVTPIAQIPHGQEEVPVD"
     mRNA            946..1521
     CDS             946..1521
                     /product="pXO1-82"
                     /translation="MKKVMNVLANLPRKYLVILGIIVLVVGVATYNTIHRYMMKSQVQE
                     EEQVNQDEIEMLGDKPKGFDTKEEEYIAKTKTVEDLLRKISNSSYDVPYLFTKAGFGIE
                     PMKMTSNERMLATEAVQRYFLNGDKFYNARITKIDRGKKVDTFHIEVLIQQVNFLEPRQ
                     FKVQVNKYAQIVTPIAQIPHGQEEVPVD"
     gene            1683..2066
                     /product="pXO1-83"
                     /translation="MRMIIGTAANFVSGYYIGRNSGLLGTLLGWAFLLGGGYLLIENWD
                     SITVWMHSLNIVRGLDGYEDMSNGFIFICLVVSGFIFILLSPIFIILLIVYFVLMNIVA
                     CTLVLLTSPSTYIKKKDKESEWE"
     mRNA            1683..2066
     CDS             1683..2066
                     /product="pXO1-83"
                     /translation="MRMIIGTAANFVSGYYIGRNSGLLGTLLGWAFLLGGGYLLIENWD
                     SITVWMHSLNIVRGLDGYEDMSNGFIFICLVVSGFIFILLSPIFIILLIVYFVLMNIVA
                     CTLVLLTSPSTYIKKKDKESEWE"
     gene            2063..2332
                     /product="FIG01229769: hypothetical protein"
                     /translation="MSTILVLGGSNGRTLEKLATKRDCQVIFHDGKNHGGVKKKFRNVI
                     KKCDVIVIQKGACGHVSIDVAKEYAKKYDIPLLFNPGLKHLKVA"
     mRNA            2063..2332
     CDS             2063..2332
                     /product="FIG01229769: hypothetical protein"
                     /translation="MSTILVLGGSNGRTLEKLATKRDCQVIFHDGKNHGGVKKKFRNVI
                     KKCDVIVIQKGACGHVSIDVAKEYAKKYDIPLLFNPGLKHLKVA"
     gene            2407..2772
                     /translation="MFKDIYVLFPPEGKESIEFQFFLDLEGEKFYEFYRKKYKDPMSDV
                     SVYFPMFQNTYESYLERFLYPYVSSFKEIRLGRDTWENEGIWFGIHQDGRELGILLPRV
                     DFTYYKGALSYKNWRTK"
     mRNA            2407..2772
     CDS             2407..2772
                     /product=""
                     /translation="MFKDIYVLFPPEGKESIEFQFFLDLEGEKFYEFYRKKYKDPMSDV
                     SVYFPMFQNTYESYLERFLYPYVSSFKEIRLGRDTWENEGIWFGIHQDGRELGILLPRV
                     DFTYYKGALSYKNWRTK"
     gene            2816..3331
                     /translation="MTQAAVYRYTVPSVDGEGWGVFLYDQSGVFTAVTDFGNFAHWFSL
                     GRNKSIEEYLISRRPDQILCKIAKEDVVDIEGTITYIKKNLLYDRKEGRFTEDDARTEW
                     KLIEELQVDLEEYSNEVAFQYWYDKTKIQFDDGFFQYKYPSAAVRFSNETFVRFQEKLK
                     MELKETQA"
     mRNA            2816..3331
     CDS             2816..3331
                     /product=""
                     /translation="MTQAAVYRYTVPSVDGEGWGVFLYDQSGVFTAVTDFGNFAHWFSL
                     GRNKSIEEYLISRRPDQILCKIAKEDVVDIEGTITYIKKNLLYDRKEGRFTEDDARTEW
                     KLIEELQVDLEEYSNEVAFQYWYDKTKIQFDDGFFQYKYPSAAVRFSNETFVRFQEKLK
                     MELKETQA"
     gene            3347..3865
                     /translation="MKEGLYYEDIRNGEILKCKTFIRSCYLFETCNGELIERVKTNHYK
                     RITSKKKIAIFEGENSEKKLKKPRNRKERVEFLIKKMGFDVIGSSLVSMTDRDVKYLFE
                     GAYLIYKDKEDYQTPEYRLPKCLVCGCETVIHWDCSCGHAIIDENDTSLQALKDSGEYV
                     EIRNSLCTK"
     mRNA            3347..3865
     CDS             3347..3865
                     /product=""
                     /translation="MKEGLYYEDIRNGEILKCKTFIRSCYLFETCNGELIERVKTNHYK
                     RITSKKKIAIFEGENSEKKLKKPRNRKERVEFLIKKMGFDVIGSSLVSMTDRDVKYLFE
                     GAYLIYKDKEDYQTPEYRLPKCLVCGCETVIHWDCSCGHAIIDENDTSLQALKDSGEYV
                     EIRNSLCTK"
     gene            4607..6586
                     /product="Retron-type RNA-directed DNA polymerase (EC
                     2.7.7.49)"
                     /translation="MSTTLRHTEYYDMQKVFDDLYERSENNATKGVNLYKHIISKENIL
                     LAYRNIKANTGSKTEGTDGITIDHYKMKDVDSFVNNIRKTLVDYKPNTVRRVEIPKPNG
                     KKRPLGIPTMRDRLIQQMFKQVLEPICEAKFYKHSYGFRPNRSTHHAMARCQFLMNRGG
                     YSHVVDIDIQGFFDNVNHSKLLKQLYNIGITDRRVLTIISKMLKAPIKGIGIPTKGTPQ
                     GGILSPLLSNVVLNDLDWWISNQWETTCVASDKIMIRDGRKDRTNQIKQLSKTKLKQVY
                     IVRYADDFKLLTDTKSNAIKLYHASKNWLEERLKLPISDEKSKITNLRKQKSEFLGFTL
                     KVVKKGSGKWKKHVKKKGNLLPKEKRNLYKNGERETKFIMESDISPKALKQIRTQLKER
                     IKKIAKAPNSIAKVAELNKFNSMVIGIHNYYELATNVSLNLRSIGRDMDNTMRNRLRTG
                     QTRSKTTKEYTRNGSYAGKDKGILKYFKQNKKALRYYMERPVIPVSLIQSKPPMMKKNS
                     INKYTPEGRSLIHKKLENGVAEGELRWLRNNPITGIRGSIELNDNRISLYVAQVGKCVV
                     SGIRLNPHQMHVHHKNLWSQTKDDSYKNLAILHPRIHQLVHATSAETIRKIIKQFILTD
                     KQIDRLNKLRELVGNATVSQLPAQ"
                     /db_xref="SSO:000007037"
     mRNA            4607..6586
     CDS             4607..6586
                     /product="Retron-type RNA-directed DNA polymerase (EC
                     2.7.7.49)"
                     /translation="MSTTLRHTEYYDMQKVFDDLYERSENNATKGVNLYKHIISKENIL
                     LAYRNIKANTGSKTEGTDGITIDHYKMKDVDSFVNNIRKTLVDYKPNTVRRVEIPKPNG
                     KKRPLGIPTMRDRLIQQMFKQVLEPICEAKFYKHSYGFRPNRSTHHAMARCQFLMNRGG
                     YSHVVDIDIQGFFDNVNHSKLLKQLYNIGITDRRVLTIISKMLKAPIKGIGIPTKGTPQ
                     GGILSPLLSNVVLNDLDWWISNQWETTCVASDKIMIRDGRKDRTNQIKQLSKTKLKQVY
                     IVRYADDFKLLTDTKSNAIKLYHASKNWLEERLKLPISDEKSKITNLRKQKSEFLGFTL
                     KVVKKGSGKWKKHVKKKGNLLPKEKRNLYKNGERETKFIMESDISPKALKQIRTQLKER
                     IKKIAKAPNSIAKVAELNKFNSMVIGIHNYYELATNVSLNLRSIGRDMDNTMRNRLRTG
                     QTRSKTTKEYTRNGSYAGKDKGILKYFKQNKKALRYYMERPVIPVSLIQSKPPMMKKNS
                     INKYTPEGRSLIHKKLENGVAEGELRWLRNNPITGIRGSIELNDNRISLYVAQVGKCVV
                     SGIRLNPHQMHVHHKNLWSQTKDDSYKNLAILHPRIHQLVHATSAETIRKIIKQFILTD
                     KQIDRLNKLRELVGNATVSQLPAQ"
                     /db_xref="SSO:000007037"
     gene            6680..7720
                     /product="Retron-type RNA-directed DNA polymerase (EC
                     2.7.7.49)"
                     /translation="MKVSCTVWNGGKLKREWNIIVLHLVGYLSLLFTNNHQSATKIYHA
                     VKGYLKKMLSLDISKEKSTITNLKRKSSDFLGFSIKSVKKSKRYVANTHVSKKKIKDIL
                     EKARTLIKAIQKSPSGKTVQNYNSYVLGIKNYYKIATHVTIDFIEIAFRLSKTLFNRLK
                     SIGKYKIPTNAKALYKRTHRNNYRTFEITGNHVYPLADIQTRFPQSFSQDICNYTIKGR
                     QKLIKSLKGNIANEMQKMLLSSNKQSMEYADNRISRYSMQNGKCAVTGIFLIAEDAHCH
                     HKIPKGMGGTDEFNNLIIVHEFVHRLIHATNEETIKTYIRLLQLSDKQLMKINKLRKVC
                     NLVILV"
                     /db_xref="SSO:000007037"
     mRNA            6680..7720
     CDS             6680..7720
                     /product="Retron-type RNA-directed DNA polymerase (EC
                     2.7.7.49)"
                     /translation="MKVSCTVWNGGKLKREWNIIVLHLVGYLSLLFTNNHQSATKIYHA
                     VKGYLKKMLSLDISKEKSTITNLKRKSSDFLGFSIKSVKKSKRYVANTHVSKKKIKDIL
                     EKARTLIKAIQKSPSGKTVQNYNSYVLGIKNYYKIATHVTIDFIEIAFRLSKTLFNRLK
                     SIGKYKIPTNAKALYKRTHRNNYRTFEITGNHVYPLADIQTRFPQSFSQDICNYTIKGR
                     QKLIKSLKGNIANEMQKMLLSSNKQSMEYADNRISRYSMQNGKCAVTGIFLIAEDAHCH
                     HKIPKGMGGTDEFNNLIIVHEFVHRLIHATNEETIKTYIRLLQLSDKQLMKINKLRKVC
                     NLVILV"
                     /db_xref="SSO:000007037"
     gene            7841..8281
                     /translation="MNSYKLWLDGDEEFKHTELAETPGKAKYQFYKYLQDGVWETDFKT
                     FVKYVRCRKVRTADITCMFGDKKKFERMCELRGIKFAYQGMKVEVCGQAGIIVGSTSGL
                     NLQVAYYSDPWASYNCHPYYETVYYDKNGNIVADYRKEIATV"
     mRNA            7841..8281
     CDS             7841..8281
                     /product=""
                     /translation="MNSYKLWLDGDEEFKHTELAETPGKAKYQFYKYLQDGVWETDFKT
                     FVKYVRCRKVRTADITCMFGDKKKFERMCELRGIKFAYQGMKVEVCGQAGIIVGSTSGL
                     NLQVAYYSDPWASYNCHPYYETVYYDKNGNIVADYRKEIATV"
     gene            8523..9206
                     /product="CAAX amino terminal protease family protein"
                     /translation="MSSGIRYKSGFVILLYFVMTQFVGIIGVLLLAKTGWYDIQGNQQQ
                     AIQKLLVHWELIGFSLMLIIIFLIYSKELINDPKLSIKLSRNSFIWILVGIILVFLAQM
                     VGSVLDKSVFQLTTQSANTSSTVAAAAISPVALVSIVLLAPLVEEFVFRYAAINILMSK
                     FKQTWSILISSLFFSIMHFDFPFVFGYFLIGFLLAVVYMRTNRLLVSFVVHASMNLIVV
                     IPQIS"
     mRNA            8523..9206
     CDS             8523..9206
                     /product="CAAX amino terminal protease family protein"
                     /translation="MSSGIRYKSGFVILLYFVMTQFVGIIGVLLLAKTGWYDIQGNQQQ
                     AIQKLLVHWELIGFSLMLIIIFLIYSKELINDPKLSIKLSRNSFIWILVGIILVFLAQM
                     VGSVLDKSVFQLTTQSANTSSTVAAAAISPVALVSIVLLAPLVEEFVFRYAAINILMSK
                     FKQTWSILISSLFFSIMHFDFPFVFGYFLIGFLLAVVYMRTNRLLVSFVVHASMNLIVV
                     IPQIS"
     gene            complement(9660..10805)
                     /product="putative membrane protein"
                     /translation="MRQNARIHSLDIIRGIAILCILFANLPTMTGLDPFNQAGYTGTDK
                     TIRFLVDLFIQAKFYTIFAFLFGVGFYIFMKNTEAKGYHMYKLFTRRLCILLVFGLLHF
                     TFLWYGDILHAYAIAGFILLFFYKRSTKLIFITGCSFLTVSYVLHIIVFLRASSSIPDV
                     PNYYQYMFTGNTTNHTVNLFIHYSHQVKARLFFLMTQEFQQLLIGIPEYIGLFLIGLWA
                     GKKNIFNRVPELIKKIRFLQWSSLCISCLFSYPIIYYFIKTDVYYSQDVQLWILFGGKM
                     LAIFYICTLLRVCENKKYIECLHPFMNVGQYALTNYITQSILTLVILSWCFKDVSHVYY
                     WQLCIFGLLIIFVQIIFSKIWSKYFRYGPIEWVWRKGVYKK"
                     /db_xref="SSO:000030665"
     mRNA            complement(9660..10805)
     CDS             complement(9660..10805)
                     /product="putative membrane protein"
                     /translation="MRQNARIHSLDIIRGIAILCILFANLPTMTGLDPFNQAGYTGTDK
                     TIRFLVDLFIQAKFYTIFAFLFGVGFYIFMKNTEAKGYHMYKLFTRRLCILLVFGLLHF
                     TFLWYGDILHAYAIAGFILLFFYKRSTKLIFITGCSFLTVSYVLHIIVFLRASSSIPDV
                     PNYYQYMFTGNTTNHTVNLFIHYSHQVKARLFFLMTQEFQQLLIGIPEYIGLFLIGLWA
                     GKKNIFNRVPELIKKIRFLQWSSLCISCLFSYPIIYYFIKTDVYYSQDVQLWILFGGKM
                     LAIFYICTLLRVCENKKYIECLHPFMNVGQYALTNYITQSILTLVILSWCFKDVSHVYY
                     WQLCIFGLLIIFVQIIFSKIWSKYFRYGPIEWVWRKGVYKK"
                     /db_xref="SSO:000030665"
     gene            complement(10845..11327)
                     /product="PXO1-87"
                     /translation="MKKVYKIGAVITTLCVACIAIFTLTKNESVKTETITPEKTIVSAA
                     DVKGLPENMKDISKEELKEKIQSHEEFIAYYYQPTCHFCKKAAPDINRMSKKHDRTIYR
                     IDISTPENQSAFQEFDIPGTPVVVAYNRGEEVERLEGAVSAATYDGFFARRNSSAS"
     mRNA            complement(10845..11327)
     CDS             complement(10845..11327)
                     /product="PXO1-87"
                     /translation="MKKVYKIGAVITTLCVACIAIFTLTKNESVKTETITPEKTIVSAA
                     DVKGLPENMKDISKEELKEKIQSHEEFIAYYYQPTCHFCKKAAPDINRMSKKHDRTIYR
                     IDISTPENQSAFQEFDIPGTPVVVAYNRGEEVERLEGAVSAATYDGFFARRNSSAS"
ORIGIN
        1 gatgtttact ctacacatat gtttccaaag ttttaaaata ttacaaagat ttaggttgtg
       61 tagcaaatgg agatggagaa tggatttctg ataaaggttg gaaatggcca acgaaatcag
      121 ggcgtattac aggtacattt gatgaaattc ataataacaa accgcataat gctgtagata
      181 ttggagccat gaccgctgga aaaccaggag accctgtatg gtcgatggaa gcaggaatag
      241 ttacagctca aacaggatat gtaaactacg gtggtctagg tgtctatatt gaccatggaa
      301 atggcattgt atcccgttat ttacacttga gtaagatttc agttactcca ggaactatgg
      361 taacaaaagg acaaattatc ggggaaatgg gtggttctaa ctatgttggt ggtgttctga
      421 acatgcttgg atacgctgtc catttagatt tccaaattcg tataaacgat caaccgatgg
      481 atccaatgaa gttctttaag aaaaatgatg atccagggtt atcatctggt ggttctccta
      541 ccatgacaaa tgctaaacga caaaaggtat tagaagaagc gaaaaaatgg ctagggcaag
      601 gaaaagtcag atatgtatta ggagaccgta atccaccagg tggctcttca gattgctcag
      661 gatttacgca gtatgtcttt agaacaagta taggtgtaca acttggagat tggacaggtg
      721 ctcaagtcgg acaaggtaaa caagtaccag atatcaatca tgcacagcca ggggatctta
      781 ttttctatga aaacccaggg cacgttgcaa tttatatggg gaatcaaaga atgattcata
      841 ttggtgataa taaaggtgta caaattacag gtctaaacta tacggcaaga ggtcaacata
      901 tgacgcaaat tcgtaatgtt atagactgat ttgggatgtg aagaaatgaa gaaagtcatg
      961 aatgtgttag cgaatctgcc tcgtaagtac ttagttatat tggggattat tgtgttagta
     1021 gtaggcgttg ctacttataa tactattcat cgttacatga tgaaatctca agtacaagag
     1081 gaagagcaag taaatcaaga tgaaatcgag atgcttggag ataagccaaa gggatttgat
     1141 acaaaagagg aagaatatat cgcaaagaca aaaactgtag aggatttact acgaaaaatt
     1201 tctaatagta gttatgatgt accgtacttg tttacaaagg ctggatttgg tattgaacca
     1261 atgaaaatga caagcaatga gcgtatgctg gctacagaag ctgttcaaag gtatttccta
     1321 aatggggata agttttacaa tgcgcgaatt accaaaattg accgtgggaa aaaagtagat
     1381 acgtttcata ttgaagtttt aattcaacag gtaaacttct tagaaccacg acaatttaaa
     1441 gtgcaggtaa acaaatatgc acaaattgta acaccaattg cacaaattcc acatggacaa
     1501 gaagaagtac ctgtggatta agaagaaaat gagggttgtg gagaaaaaca caaccctttt
     1561 ataaaaaaat aaagagtacc taaaattatt tattgaatat tcataatttt ctgatataat
     1621 aaaaccatgg ttaaaagaaa tttgtatata acgctaaatg aaatggatat ggaggaatac
     1681 aaatgagaat gataattggt actgctgcga attttgtttc ggggtattat ataggacgaa
     1741 attctggatt attaggaacg ttgcttggat gggctttttt gttgggtggt ggctatctgc
     1801 taatagagaa ttgggatagt atcacagtat ggatgcatag tttgaatatt gtacgaggac
     1861 tagatggtta cgaagacatg agcaatggct ttattttcat ctgtttggta gtaagtggct
     1921 ttatttttat cttgttgtcc ccgattttca ttattttatt aatagtttat tttgtgttaa
     1981 tgaatattgt tgcttgtaca cttgtgttat taacatcacc aagtacgtac ataaagaaga
     2041 aagataagga gagtgagtgg gaatgagtac aattctagtt ttaggtggat caaatggaag
     2101 aacgttagag aagttggcca caaaaagaga ctgccaggtt attttccatg atgggaaaaa
     2161 tcacggaggc gtaaagaaaa agtttcgtaa tgttataaaa aaatgcgatg ttattgtcat
     2221 tcaaaaaggt gcatgtggtc atgtatctat tgatgtagca aaagagtacg caaagaagta
     2281 tgatatccca ctattattta atccgggatt aaagcatttg aaggttgcat gaggtttgat
     2341 acatatctat ggaattataa ttgttaaatc aatatatagc atttaaaaag agatcggagg
     2401 aagatagtgt ttaaagatat atatgtatta tttccaccag aagggaaaga aagcatcgaa
     2461 tttcaattct ttttagattt agagggagag aagttttacg aattttatag gaaaaaatat
     2521 aaagacccta tgtccgatgt atctgtatat tttccaatgt ttcaaaatac gtatgaatcc
     2581 tatttagaga gatttttgta cccgtatgta agtagcttta aagaaattcg attaggacgg
     2641 gatacatggg aaaatgaagg tatttggttt gggattcatc aagacggaag agaactgggg
     2701 attcttttac ccagagttga ttttacatat tataaaggag ctttatccta caaaaattgg
     2761 cgaacaaaat aactgtacaa agtctttatt tacatataaa aaaggagaaa tgagaatgac
     2821 acaagcagca gtatatcgtt atacagttcc gtcagtagat ggagaagggt ggggggtatt
     2881 tttatacgat caatccggag tttttacagc tgttacagac ttcggtaact ttgctcattg
     2941 gttttcatta ggaagaaaca aaagtataga agaatactta attagccgaa gaccggatca
     3001 gatactttgc aaaattgcaa aagaagatgt ggttgatatt gaaggaacca ttacttatat
     3061 caaaaagaat ttgctatatg atcgcaaaga agggcgcttt acagaagatg atgcaaggac
     3121 agaatggaag cttattgagg aattacaggt agatttggaa gagtactcaa atgaagtagc
     3181 atttcaatat tggtacgaca aaacaaagat acaatttgac gacggttttt ttcagtacaa
     3241 atatccaagt gcagctgttc gattttcaaa tgaaacattt gtgagatttc aagagaaatt
     3301 gaagatggaa ttaaaagaga cacaagcata agacgggggt gagcttatga aagaaggtct
     3361 ttattacgaa gatatcagaa acggtgagat tttaaaatgt aagacgttta taagatcttg
     3421 ttatctattt gaaacgtgta atggtgaact aattgaacgt gtaaaaacaa accactataa
     3481 gagaataaca agtaagaaga aaattgctat atttgaaggt gaaaacagtg aaaagaaatt
     3541 aaaaaagccg agaaatagga aggaaagggt agagtttctt atcaaaaaaa tgggttttga
     3601 tgtcatcggt agctcattgg tatctatgac agacagggat gttaaatatc tatttgaagg
     3661 agcatatcta atatacaaag ataaggaaga ctatcaaacc cctgaatata gacttcctaa
     3721 atgccttgtt tgcggatgtg aaacggtcat tcattgggat tgtagttgtg gccatgcaat
     3781 tattgatgaa aacgatacat cattacaagc attaaaagat agtggagagt atgttgaaat
     3841 acgaaatagt ctctgcacta aataaaaaaa gtaaaatata aacactagat ttttaacaaa
     3901 agcgttattt gtgcgacacg tttccctata agtgtataaa cacgaaatgg gagggttatc
     3961 aatttgatga caacaacgga ttgaccgaaa gtaggaatga aagccttcaa gttgagctga
     4021 aactacttat ctgatactcc tacatgcaag gcgtgatagt agtcacaaat tgtatgaagc
     4081 taggtgaagt cggctgaaca aaacctaagt gagaaatcat atggtaatgg ataggtcggg
     4141 atgctacaaa atatctatgg tgagaatgtc taaatagact ggcgaacttg cgaatgtacg
     4201 ggtctaaacg cttaatacat tagaaatgtg tatgtcgtca atgacggcgt tatctaccga
     4261 aaagtaagag tgaataatat gaaattcgga acatctaacg atgaagatgt aaagataaca
     4321 ggcttaaagc aagcacctaa ggatatatgt atagctaggt caatcggaac gtggtaagca
     4381 agaagctgtc atcaacgcct actagcggac aggtgcatat aaggttctaa cgaaccgaaa
     4441 ttgcttcatt cttgtgaagg tggggacaca gtaccgatga agcatgtaac gaatgtggag
     4501 ggatagtccc tagtcttgtt ctttgaaaac taaattaact agatgcaact cacaggatcg
     4561 agtaagatga tgggactttt cgtaagaaag gggaattaat acatcggtga gtacaacatt
     4621 acgacataca gaatattacg atatgcaaaa agtgtttgat gatttatatg aacgtagtga
     4681 aaacaatgct actaaaggtg taaatctata taaacacatc atatcaaaag aaaatattct
     4741 actggcatat agaaacataa aagctaacac tggttctaaa accgaaggaa cagatggtat
     4801 tacaatcgac cattataaaa tgaaagatgt agattctttt gttaataata taagaaaaac
     4861 tcttgtagac tacaaaccta atacggtacg tagggtagaa atccctaaac caaatggaaa
     4921 gaaacgccca ttaggaatac caactatgag agatagattg atacaacaaa tgttcaaaca
     4981 ggttctagag ccaatatgtg aggccaaatt ctacaaacac tcatacggat tcagacctaa
     5041 caggtcaact catcatgcaa tggctagatg tcaattcttg atgaatcgag gaggatatag
     5101 tcacgtagta gatattgata tacaaggctt ctttgacaat gtaaaccatt ctaaattact
     5161 gaaacaacta tataacatag gtataactga tagaagagtg ctaacaatca tctcgaaaat
     5221 gttaaaagca ccaattaaag gaataggcat ccctacaaaa gggactccgc aaggaggaat
     5281 cttaagccca ttacttagca atgttgtatt aaatgatttg gattggtgga taagcaatca
     5341 atgggaaacg acctgtgtag cttcagataa gataatgata agggacggac gaaaagaccg
     5401 aacaaaccaa atcaaacaac tatctaaaac aaagttaaaa caagtttaca ttgttcgcta
     5461 cgccgacgat tttaagttgc tcaccgacac gaaatcgaac gcgataaagc tctatcacgc
     5521 aagcaaaaat tggttagaag aaagactgaa acttcctatc tctgacgaaa aatcaaaaat
     5581 cacgaacctg cggaagcaaa agagtgagtt cctcggcttc acacttaaag tcgttaagaa
     5641 aggaagcgga aaatggaaaa aacacgtcaa aaaaaagggc aacttactac caaaggagaa
     5701 acgaaactta tacaaaaatg gtgaacgaga aacaaaattc atcatggaat cggatatctc
     5761 ccccaaagca ttaaagcaaa ttagaacgca gttgaaagaa cgaattaaga aaatagctaa
     5821 agctcctaat agtatcgcca aagtcgcaga actaaataaa ttcaacagta tggtcatagg
     5881 tatccataac tactatgaac tagctacaaa tgtgagccta aatctcagaa gcatcggaag
     5941 agatatggat aataccatga gaaaccgact tcgaactgga caaaccagaa gcaaaacgac
     6001 taaggaatac acaaggaatg gaagctatgc agggaaagat aaaggaatcc ttaaatactt
     6061 caagcaaaac aaaaaggcgc ttagatacta catggaaaga ccggtaatcc cagtctcgct
     6121 catacaaagc aagccgccaa tgatgaagaa gaattccatc aacaaatata cccccgaagg
     6181 gcgttcatta atccacaaaa aactggaaaa tggagtcgcc gaaggggaac tgagatggtt
     6241 gaggaacaat ccaataacgg gaatccgagg aagtattgaa ctaaatgaca acagaatcag
     6301 tctgtacgtg gcccaagtag gaaaatgtgt agtaagtgga ataaggctca acccacatca
     6361 aatgcacgtc catcacaaaa atttgtggag ccaaaccaaa gatgacagtt acaagaactt
     6421 agcaatactt cacccgcgga tacatcaact ggtacacgca actagcgcag aaacgattcg
     6481 gaaaatcata aaacagttta tcctcacgga taaacagatt gatagactta ataaactacg
     6541 cgagttagta ggaaatgcaa ccgtaagtca attacctgca caataataaa caaagctgga
     6601 aataaatctg ggaataaaca ctaaattagg tcagtgagaa aaagaataat acaacatgtg
     6661 aggtggagcg ccgtgtgagg tgaaagtctc atgcacggtg tggaacgggg gaaagctgaa
     6721 aagagaatgg aacatcattg ttttacactt agtaggctac ctatcgttat tattcacaaa
     6781 caaccatcaa tctgcaacta aaatatacca tgcagtaaag ggttatctta agaagatgtt
     6841 aagtcttgat atatctaaag aaaaatcaac tataactaac ctaaaaagaa aatcttcgga
     6901 ttttctaggg ttctccatca aatctgttaa aaagagcaaa aggtacgtag ctaacacaca
     6961 cgtaagcaag aaaaaaataa aggatattct tgaaaaagca aggacactga ttaaagcaat
     7021 tcaaaagagt ccgtcaggaa aaacagttca gaactataat tcctatgtgc ttggcattaa
     7081 aaattattac aaaatcgcaa cacatgtaac tatagacttt atcgaaatag cctttcgtct
     7141 ctcgaaaacc ttgtttaatc gtctaaaatc aatagggaaa tataagattc ctaccaatgc
     7201 aaaagcatta tacaaaagaa ctcacaggaa taattataga acctttgaaa taacaggtaa
     7261 tcatgtatat ccactagcgg acatacaaac acgattccct caaagtttca gtcaagacat
     7321 atgtaactac actataaaag gaagacaaaa actcattaaa agcctaaagg gtaacattgc
     7381 caatgaaatg caaaaaatgt tgctatcctc caataaacag agcatggagt acgcagataa
     7441 cagaatatcg agatattcca tgcaaaatgg caaatgcgcg gtcacaggaa ttttcttaat
     7501 agctgaagat gcgcactgcc atcataaaat accgaaaggt atgggaggaa ctgatgagtt
     7561 taacaatcta attattgtac atgaatttgt ccatagactg atacacgcca caaatgaaga
     7621 gacgattaaa acatatataa gactacttca attgagtgac aaacaactga tgaaaataaa
     7681 caaacttcgt aaagtttgta atctagttat tttagtctaa aagaataaga tggggcgctg
     7741 tatgcgatga aagtcgcacg tacagtgcta agcgggggaa aagatggaga taacttcaaa
     7801 gtcttaccta tcgcaacgga tacaaaagga ggagccagaa atgaatagtt acaaattgtg
     7861 gttagatggt gacgaggaat ttaaacatac agaattagca gaaacgccag gtaaagcaaa
     7921 gtatcaattt tataagtact tacaagatgg ggtttgggaa acggatttta aaacatttgt
     7981 gaaatatgtg agatgcagaa aagtaagaac tgctgatatt acatgtatgt ttggtgataa
     8041 aaagaaattt gaacgtatgt gtgagttaag agggatcaag tttgcttatc aaggcatgaa
     8101 agttgaagta tgtggacaag cgggaattat tgttggaagt acatcgggat taaatttaca
     8161 ggtcgcttat tatagtgatc cgtgggcttc atataattgt catccgtatt atgaaacagt
     8221 ttattacgac aaaaatggaa atatagtagc tgattatcgc aaagaaatag caacagttta
     8281 atcaaaaagg ggaataagat ggaaaaagag cgctattgaa gaacgctctt tctcggagca
     8341 tgtagagttg accgaataat gtaggtttta tgtgcatatt atgatcccgc ccagtataga
     8401 ttatgaaatt ttaaaaaagt tacaaaaaat acaaaaaccc ttataaaagt aattttttac
     8461 ttattgatac tgcaatcagc attatcaata acataatgaa agtgaaggat ggaaataaga
     8521 atatgagtag tggtattaga tataaatcgg gtttcgtcat tttgttatat tttgttatga
     8581 cacaatttgt agggataata ggtgtactat tgctagcgaa gacaggttgg tatgatattc
     8641 agggaaacca acagcaagca atccaaaaac ttcttgtgca ttgggaatta attgggtttt
     8701 cacttatgct gataatcatt tttcttatat atagtaaaga attaataaat gatccaaagt
     8761 tatcgattaa attatcaaga aattcattca tatggatttt agttgggatc atattagtat
     8821 ttcttgctca gatggttggt agtgtgttag ataagagtgt attccagcta actacgcaat
     8881 cagcaaatac gtctagtaca gtcgctgcag cagcaatatc tcctgtggca cttgtttcaa
     8941 ttgttcttct tgcaccgtta gtagaagagt ttgtttttcg ttatgcggcc ataaacattt
     9001 taatgtccaa gtttaagcaa acttggagca tactaataag ctcattgttc ttttctatta
     9061 tgcattttga ttttccattt gtatttggat attttttaat tggtttttta ctagctgtag
     9121 tatatatgcg tactaatagg ctactagtat catttgttgt tcatgctagt atgaacttaa
     9181 ttgttgttat accccagatt tcttgatgaa aaagcagtgg attcgcgcat cttactagtg
     9241 acttagtttt ttatgtttat gaattctaaa attatggtaa gattaataag actacatttg
     9301 aaaatgtggg ttcaagttgc tgtattgact gaattgcacc aaaaaaccaa ttccattaca
     9361 cgggaattgg tttttttggt gtgtgttgtt agcataatta ttgacggcct aaaggagatt
     9421 tgtttctttg tagtttagta taacttagat aaaaagaaaa ttcaaaaaca aaatgatgaa
     9481 tctttacata tttttaaatt acaacacaaa aatgtaaaga tatggtttat aataaatagt
     9541 gaaacactct cctatgtttc tagtgactgt attttttatc tgtttttggt gcgaaatctg
     9601 ttgatagatt ttgcactttt ttatttaatg tttaatagga tcagaatgat atagtgcccc
     9661 tatttcttgt aaactccttt tctccatacc cactcaatag gaccataacg gaaatattta
     9721 ctccaaatct tgctgaatat aatttgtaca aaaataatta aaagcccaaa gatacatagt
     9781 tgccagtaat atacgtgtga gacatcttta aagcaccacg aaagaatgac aagcgtaagt
     9841 atgctttgag tgatgtaatt cgttaaagca tactggccaa cgttcataaa ggggtgcagg
     9901 cattctatat attttttatt ctcacaaact ctcagtagag tacaaatata gaatatagct
     9961 agcattttcc ctccaaatag aatccatagt tgtacatcct gagagtaata gacatctgtt
    10021 tttataaagt agtagataat aggataagag aaaaggcatg agatacataa cgaactccac
    10081 tgtaaaaatc taattttctt tattaattcc ggtaccctat taaaaatatt tttcttacca
    10141 gcccataacc ctattaaaaa taagcctata tattccggaa ttcctattag tagttgctgg
    10201 aattcctgag tcattagaaa gaaaagacgt gcttttactt gatgagaata atgtataaat
    10261 agatttacag tgtgattggt agtgttacct gtgaacatat attgatagta atttggtacg
    10321 tcaggaatag aagaacttgc tcgtaaaaat acaataatat gtaatacata actaaccgtt
    10381 aggaaactac aaccagttat aaaaataagc ttagtagatc gcttataaaa gaacaataga
    10441 ataaatccag ctatagcata cgcatgtaga atatctccat accatagaaa ggtgaagtgg
    10501 agtaaaccga agactagtaa aatacatagt ctccgggtaa atagcttata catatgatat
    10561 ccttttgctt ctgtattttt cataaagata taaaatccta ctccaaataa gaatgcgaaa
    10621 atagtgtaga actttgcttg tataaacaaa tctactaaaa aacgaatcgt tttatctgta
    10681 ccggtgtaac ctgcctgatt aaagggatct agtcccgtca tagtaggtag attcgcaaat
    10741 aggatacata gtatggcgat acctcttatt atatctaaag aatgaatacg ggcgttttgt
    10801 cgcatgttaa ttctcctttc ttacaaagaa aaacgagcac tatactagct agcgctcgaa
    10861 ttacgtcttg caaagaatcc atcataggta gcagctgaaa cagctccttc taaacgttca
    10921 acttcttcac ctctgttata agctacaaca actggagtac ctggaatgtc gaactcttga
    10981 aaggcacttt gattttctgg tgtagagata tcaatacgat aaatggttct atcatgcttt
    11041 tttgacatac gattgatatc tggtgcagct tttttacaaa aatgacaggt aggttgatag
    11101 taatacgcaa tgaactcttc atgggattgt attttttcct ttaattcttc ttttgaaata
    11161 tctttcatat tttcaggtaa tccttttaca tctgcagcag atacaattgt tttttctggt
    11221 gttatagttt ctgttttgac cgattcattc ttagttaaag taaagatcgc gatacatgca
    11281 acgcataaag ttgtgataac tgctccaatt ttgtagactt ttttcatagt aaattcctcc
    11341 ttaaagtaaa aaaaaggaca aacctcgccc gagttaacag ggcgtaaggt ttgtccttca
    11401 cgctacgtac aatagagtat aaacaatgga aacaaatttt ctatctctat aataccataa
    11461 gatttatata gaatgctata agaattttaa aagaaaaaca aaggaacaac ttaatcgtaa
    11521 aatttcatgt accatattgc atattaaaaa caataaacat cacaacaagg ggattctctg
    11581 tggtgtatcc aactgatagg gacatccaat aagcataaaa tcattcaaca aatacatctc
    11641 aaaaagtgtg agtacttatg aagtgtgtct taagtacatt ttgatacctt ttgaagtagt
    11701 ttaagctgca tagaatatac tatatggggt accgccacat cgccatcaag ctaagctt
//
LOCUS       scaffold00000007       11514 bp    DNA              UNK 17-JAN-2025
DEFINITION  Mo4_4_1_(paired)_contig_7.
ACCESSION   Mo4_4_1_(paired)_contig_7
VERSION     Mo4_4_1_(paired)_contig_7
KEYWORDS    .
SOURCE      KBase_KBase
  ORGANISM  Bacillus thuringiensis
            cellular organisms; Bacteria; Terrabacteria group; Firmicutes;
            Bacilli; Bacillales; Bacillaceae; Bacillus; Bacillus cereus group.
COMMENT     Genome imported from RAST annotationRenamed contig from
            Mo4_4_1_(paired)_contig_7 because the original name exceeded 16
            characters
FEATURES             Location/Qualifiers
     gene            240..1106
                     /translation="MTKPYNTKELQFVLDYWTDERKAKAEPVLPPKISYEKVNNLTNKN
                     DYMIIPQSNSDNSSSIISEPYEVDVNERPYFCGGKFFFTIGEGDDAQDKFGSAQFVGHS
                     QVLLTAAHCVRDNVTGDYYKNFLFSRGYKETNGETEGQDFAIERVLTPEEWVSDPINIA
                     FDYAFCWTTTPYSDWMGMQIGIPQTEIHAIGYPGNYSDGKIMYGVDGTKGEIINNIVRM
                     KGNPMRHGNSGGAWIGNLSNERRWDTNLAIGLNSSTPSDNEKDQLSPLFNQDTIDLFNT
                     IINRDEL"
     mRNA            240..1106
     CDS             240..1106
                     /product=""
                     /translation="MTKPYNTKELQFVLDYWTDERKAKAEPVLPPKISYEKVNNLTNKN
                     DYMIIPQSNSDNSSSIISEPYEVDVNERPYFCGGKFFFTIGEGDDAQDKFGSAQFVGHS
                     QVLLTAAHCVRDNVTGDYYKNFLFSRGYKETNGETEGQDFAIERVLTPEEWVSDPINIA
                     FDYAFCWTTTPYSDWMGMQIGIPQTEIHAIGYPGNYSDGKIMYGVDGTKGEIINNIVRM
                     KGNPMRHGNSGGAWIGNLSNERRWDTNLAIGLNSSTPSDNEKDQLSPLFNQDTIDLFNT
                     IINRDEL"
     gene            complement(1247..1381)
                     /translation="MKKSLLIFAIVTGFLSFSFSNTTNLQSVSKEKVDFVQYAHGETI"
     mRNA            complement(1247..1381)
     CDS             complement(1247..1381)
                     /product=""
                     /translation="MKKSLLIFAIVTGFLSFSFSNTTNLQSVSKEKVDFVQYAHGETI"
     gene            complement(1381..2454)
                     /product="RapD"
                     /translation="MNVQTVSKGEITNLLNNWYQSIISQHVLKSTNYKNEIDSKIHQIE
                     EDQNILIYYSLLDFRYKLLTHDVKNYKDSLEKIDCLPDQADNFLRYYHSFFKAIYSINM
                     GDYTSAKEQYEEAEMLLKDIPDELEIAEFNYMFGSFHYHIYQPLPAIKYTTKAKELFSK
                     HAGYEIKVAACNNTLGLACTSLGQYESAEEHFLTALNTFNKHDEDKLSAKVKHNLGLLY
                     ADQNLSELAIKYLNGSIVNNQKTLFLLAQEYFKLNDTNAVRLHIENGLKISNEEYTHHF
                     NILKGLNDNISTDELEDIILAGISYFKKEELWKYVKDYSAVLGNKFYELKSYEKASKYL
                     HMTNEADKKASEKGALK"
     mRNA            complement(1381..2454)
     CDS             complement(1381..2454)
                     /product="RapD"
                     /translation="MNVQTVSKGEITNLLNNWYQSIISQHVLKSTNYKNEIDSKIHQIE
                     EDQNILIYYSLLDFRYKLLTHDVKNYKDSLEKIDCLPDQADNFLRYYHSFFKAIYSINM
                     GDYTSAKEQYEEAEMLLKDIPDELEIAEFNYMFGSFHYHIYQPLPAIKYTTKAKELFSK
                     HAGYEIKVAACNNTLGLACTSLGQYESAEEHFLTALNTFNKHDEDKLSAKVKHNLGLLY
                     ADQNLSELAIKYLNGSIVNNQKTLFLLAQEYFKLNDTNAVRLHIENGLKISNEEYTHHF
                     NILKGLNDNISTDELEDIILAGISYFKKEELWKYVKDYSAVLGNKFYELKSYEKASKYL
                     HMTNEADKKASEKGALK"
     gene            2667..2906
                     /product="hypothetical protein"
                     /translation="MLFMLDEIMTLREACDRWGITQEALRMKLKRGKDNKLIDVLIEGG
                     KVKYYKPEGKQRGEWILTVEAMDFLFPKRKEIIK"
                     /db_xref="SSO:000009137"
     mRNA            2667..2906
     CDS             2667..2906
                     /product="hypothetical protein"
                     /translation="MLFMLDEIMTLREACDRWGITQEALRMKLKRGKDNKLIDVLIEGG
                     KVKYYKPEGKQRGEWILTVEAMDFLFPKRKEIIK"
                     /db_xref="SSO:000009137"
     gene            2959..3210
                     /translation="MEKYIVNYHTGVTEEVEVNDLSEAKKVAEEGIAYTQEKITIETLD
                     GEVITTSYWYGISPQEDDNVLETVGGGFYQVWSDELGE"
     mRNA            2959..3210
     CDS             2959..3210
                     /product=""
                     /translation="MEKYIVNYHTGVTEEVEVNDLSEAKKVAEEGIAYTQEKITIETLD
                     GEVITTSYWYGISPQEDDNVLETVGGGFYQVWSDELGE"
     gene            complement(3431..3805)
                     /product="FIG01247324: hypothetical protein"
                     /translation="MQEAQIRKSAAGAIIHNDINDYPHLNIPMIINEKDGMIYEVLGAG
                     FHTNDAVAIITTDDFATTRVTAPVITVKNNDGSIQLYRLPLELEHWVLSCMRAASVGKN
                     PFPCKVAFGIIDTKFYVEFI"
     mRNA            complement(3431..3805)
     CDS             complement(3431..3805)
                     /product="FIG01247324: hypothetical protein"
                     /translation="MQEAQIRKSAAGAIIHNDINDYPHLNIPMIINEKDGMIYEVLGAG
                     FHTNDAVAIITTDDFATTRVTAPVITVKNNDGSIQLYRLPLELEHWVLSCMRAASVGKN
                     PFPCKVAFGIIDTKFYVEFI"
     gene            complement(3854..4195)
                     /product="FIG01238198: hypothetical protein"
                     /translation="MSNANMPKGRGMVKWAPFAALTPQFDGIREIIREQHKVTRPILTA
                     EEKERIENMLLCSLVSEEEIMITYYEDGYLLSSYMTVVDIDPSNSAVICTDAFYNRMKL
                     QFYNIIDAK"
     mRNA            complement(3854..4195)
     CDS             complement(3854..4195)
                     /product="FIG01238198: hypothetical protein"
                     /translation="MSNANMPKGRGMVKWAPFAALTPQFDGIREIIREQHKVTRPILTA
                     EEKERIENMLLCSLVSEEEIMITYYEDGYLLSSYMTVVDIDPSNSAVICTDAFYNRMKL
                     QFYNIIDAK"
     gene            complement(4192..5457)
                     /product="Putative UV-damage repair protein UvrX"
                     /translation="MYDYSILPNRIILCVDLRSFYASVSCIKMGLDPMHTKLAVVGDVN
                     RNGSIVLAATPPLKALGVKKMARLYEIPRRKDILVVNPIMGTYIKCSNYITKLALQYVP
                     IEDFHQYSIDEFFMDITDSIHLFANDPYEFALKFKSEIYAKTRIECTIGIGPNPLMSKV
                     ALDIEAKKNQNGIAYWKYEDVPTKLWSIRPLNTFWGISYKTEEKLNRKGIHSIGDLANY
                     PLKYLKQSFGKIGEELHLHSYGIDFNRISEKYVPATTSVGKSQILMRDYTIEEFPIILL
                     EHIEEVCYRLRRQNKLAQTVHFSVGYSKIYNGGIRKTHTLSRPTNLTMDIYKICTYFLH
                     QQYTGEPIRSISISLTNLIQEGEEQISLFDNITQREQEVKLTKVMDEIRTRFGKNSILR
                     GISYTHSATARYRNTLIGGHKK"
                     /db_xref="SSO:000023125"
     mRNA            complement(4192..5457)
     CDS             complement(4192..5457)
                     /product="Putative UV-damage repair protein UvrX"
                     /translation="MYDYSILPNRIILCVDLRSFYASVSCIKMGLDPMHTKLAVVGDVN
                     RNGSIVLAATPPLKALGVKKMARLYEIPRRKDILVVNPIMGTYIKCSNYITKLALQYVP
                     IEDFHQYSIDEFFMDITDSIHLFANDPYEFALKFKSEIYAKTRIECTIGIGPNPLMSKV
                     ALDIEAKKNQNGIAYWKYEDVPTKLWSIRPLNTFWGISYKTEEKLNRKGIHSIGDLANY
                     PLKYLKQSFGKIGEELHLHSYGIDFNRISEKYVPATTSVGKSQILMRDYTIEEFPIILL
                     EHIEEVCYRLRRQNKLAQTVHFSVGYSKIYNGGIRKTHTLSRPTNLTMDIYKICTYFLH
                     QQYTGEPIRSISISLTNLIQEGEEQISLFDNITQREQEVKLTKVMDEIRTRFGKNSILR
                     GISYTHSATARYRNTLIGGHKK"
                     /db_xref="SSO:000023125"
     gene            complement(5927..6199)
                     /product="DNA-binding protein HBsu"
                     /translation="MNKTELTKVVAEKTELTQKDAAAATQAVLDTITNALANGEKVQIL
                     GFGTFEVRERSARTGRNPQTGEEMQIAASKAPAFKAGKELKDAVK"
                     /db_xref="SSO:000002136"
     mRNA            complement(5927..6199)
     CDS             complement(5927..6199)
                     /product="DNA-binding protein HBsu"
                     /translation="MNKTELTKVVAEKTELTQKDAAAATQAVLDTITNALANGEKVQIL
                     GFGTFEVRERSARTGRNPQTGEEMQIAASKAPAFKAGKELKDAVK"
                     /db_xref="SSO:000002136"
     gene            complement(6418..6618)
                     /product="FIG01237747: hypothetical protein"
                     /translation="MKMTKGDAILRLLTEIKLELKETKEAIEKLDERIAKIEKQTLPTN
                     LSKPALNNRKEKDWKYPSKMK"
     mRNA            complement(6418..6618)
     CDS             complement(6418..6618)
                     /product="FIG01237747: hypothetical protein"
                     /translation="MKMTKGDAILRLLTEIKLELKETKEAIEKLDERIAKIEKQTLPTN
                     LSKPALNNRKEKDWKYPSKMK"
     gene            6950..7228
                     /product="Transition state regulatory protein AbrB"
                     /translation="MKSTGVTRKIDELGRIVLPKELRRTLGIAEKDPMEIFVEEEKIIL
                     QKYKTYDACAITGDISEKNISLANGQIVLSPEGAEILIKQIQQQLVK"
                     /db_xref="SSO:000008286"
     mRNA            6950..7228
     CDS             6950..7228
                     /product="Transition state regulatory protein AbrB"
                     /translation="MKSTGVTRKIDELGRIVLPKELRRTLGIAEKDPMEIFVEEEKIIL
                     QKYKTYDACAITGDISEKNISLANGQIVLSPEGAEILIKQIQQQLVK"
                     /db_xref="SSO:000008286"
     gene            7772..8182
                     /translation="MDLIKEVTLLRYQFRLMQSMIQSDEFPFYRFVIDHEFEEEQVNAL
                     RKILIAFNDRLNREEVSIFAQNDHLFSKFKLPLDMLYNTEKPNLDEFKLYITKIFYQEF
                     ELKYLLLSLKKQCIFVNVCDYLLEQLKMSNNV"
     mRNA            7772..8182
     CDS             7772..8182
                     /product=""
                     /translation="MDLIKEVTLLRYQFRLMQSMIQSDEFPFYRFVIDHEFEEEQVNAL
                     RKILIAFNDRLNREEVSIFAQNDHLFSKFKLPLDMLYNTEKPNLDEFKLYITKIFYQEF
                     ELKYLLLSLKKQCIFVNVCDYLLEQLKMSNNV"
     repeat          8295..8979
                     /product="repeat region"
     gene            8331..9710
                     /product="Mobile element protein"
                     /translation="MSVSVSDELQLFAQEIQSFLSPNTLRDLARDVGFVQRTSKYQAKD
                     LVALCIWMSQNIATTSLAQLSSCLEASTEVLISPEGLNQRFNTSAVQFLQHILTNLLNK
                     KLTSSMPLSSPYTSVFKRIRILDSTAFQLPDIFSTIYPGAGGCSHTAGMKIQLEYDLLS
                     GQFLHIHTGPGKQHDRTYGSLCVPTVTPNDLCIRDLGYFHLKDLQHIQDKKAYYISRIK
                     SNTRIYQKNLTPDYFQDGRIKKGTEYIQIDMEALMKSLQPGQTYEISDAYVGMTDKVPT
                     RVIVHRLTDEQQQKRLQDQAVREKKKGIKYSPRSKRLSGINVYMTNTSTDTVPMGQVHD
                     WYSLRWQIEILFKTWKSFFHIHHCKKIKRERLECHLYGQLIPILLCSSTMFQMRQLLLM
                     KKKRELSEYKAIYMIRDYFFLIYQAIQNILRLVVQTKALVRTTIFLYSRSEEKVVGVLG
                     S"
                     /db_xref="SSO:000019954"
     mRNA            8331..9710
     CDS             8331..9710
                     /product="Mobile element protein"
                     /translation="MSVSVSDELQLFAQEIQSFLSPNTLRDLARDVGFVQRTSKYQAKD
                     LVALCIWMSQNIATTSLAQLSSCLEASTEVLISPEGLNQRFNTSAVQFLQHILTNLLNK
                     KLTSSMPLSSPYTSVFKRIRILDSTAFQLPDIFSTIYPGAGGCSHTAGMKIQLEYDLLS
                     GQFLHIHTGPGKQHDRTYGSLCVPTVTPNDLCIRDLGYFHLKDLQHIQDKKAYYISRIK
                     SNTRIYQKNLTPDYFQDGRIKKGTEYIQIDMEALMKSLQPGQTYEISDAYVGMTDKVPT
                     RVIVHRLTDEQQQKRLQDQAVREKKKGIKYSPRSKRLSGINVYMTNTSTDTVPMGQVHD
                     WYSLRWQIEILFKTWKSFFHIHHCKKIKRERLECHLYGQLIPILLCSSTMFQMRQLLLM
                     KKKRELSEYKAIYMIRDYFFLIYQAIQNILRLVVQTKALVRTTIFLYSRSEEKVVGVLG
                     S"
                     /db_xref="SSO:000019954"
     gene            9849..11060
                     /product="Mobile element protein"
                     /translation="MKHVIAFDISMGKSYMVIYNAQKQCVFESEIKHSKPEFKKLQEKI
                     HELTDKTGELPKIVFEATGIYSRQLERFMQDNQYTYCLLNPLEAKLQCDSLRIHKTDRS
                     DAHRLALTHFTATRRVFTGTDNLFYQLKSLSRLYSELDSELSIIRGRMHKVIQLTFPEL
                     ERMFTSKSDLFLNFVQLFPHPDCILGLSKTIIKNRIRANTNKKISNITAEKKAIQILEI
                     AKTSYPAVSQNDVLCDQLKLYARRYQELLHQKECCINKMVYIAEQRAEYNIILSLPGIG
                     PNTAVRLMAEIGDITRFNNNKQLNAFAGIDIRRFQSGKTFFKDKINKRGNKHLRKLLFL
                     IIQNMIKQRRYGQNHIVEYYDKLKTQPYNKCHKVASIACVNKFLKLLFHLITHDIHYDY
                     RLTA"
                     /db_xref="SSO:000019954"
     mRNA            9849..11060
     CDS             9849..11060
                     /product="Mobile element protein"
                     /translation="MKHVIAFDISMGKSYMVIYNAQKQCVFESEIKHSKPEFKKLQEKI
                     HELTDKTGELPKIVFEATGIYSRQLERFMQDNQYTYCLLNPLEAKLQCDSLRIHKTDRS
                     DAHRLALTHFTATRRVFTGTDNLFYQLKSLSRLYSELDSELSIIRGRMHKVIQLTFPEL
                     ERMFTSKSDLFLNFVQLFPHPDCILGLSKTIIKNRIRANTNKKISNITAEKKAIQILEI
                     AKTSYPAVSQNDVLCDQLKLYARRYQELLHQKECCINKMVYIAEQRAEYNIILSLPGIG
                     PNTAVRLMAEIGDITRFNNNKQLNAFAGIDIRRFQSGKTFFKDKINKRGNKHLRKLLFL
                     IIQNMIKQRRYGQNHIVEYYDKLKTQPYNKCHKVASIACVNKFLKLLFHLITHDIHYDY
                     RLTA"
                     /db_xref="SSO:000019954"
ORIGIN
        1 taagttgatg ggcatggggt accgccagca tttcggaaaa aaaccacgct aagcaaaaaa
       61 ctagcctctg cgaaagaagc tagttgacgt aaatttcgtt ataattatta gattctgatg
      121 taaaaaaggt aattaattat aaattatttt gaaaatcttt tcttttactt tgggaataat
      181 aaaaaaatat tacacagttt ctttgtgaaa aaacttatga gtaaaaagga gagaaataca
      241 tgacgaaacc atataatact aaagaattac aatttgtatt ggattattgg acagatgaaa
      301 gaaaagcgaa agcagaaccc gttttaccgc ctaaaatttc ttatgagaag gtcaataacc
      361 ttactaataa aaatgattat atgattatac ctcaaagtaa ttccgataac tcatcctcta
      421 ttatttcaga accgtatgaa gtggatgtca atgaacgacc atatttttgt ggtgggaagt
      481 ttttttttac tataggtgaa ggtgacgacg ctcaggataa gtttggatca gctcaatttg
      541 ttggtcatag tcaagtactg ttaactgctg cgcattgtgt aagagataat gttactggcg
      601 attactataa aaatttcttg ttcagccgtg gttataagga aacaaatgga gaaacggaag
      661 gccaagattt tgcaattgaa agagtcctca ccccagaaga gtgggtttca gaccccataa
      721 atattgcttt tgactatgca ttttgttgga caactactcc atactcggat tggatgggaa
      781 tgcagatagg tataccacaa acagaaatcc atgcaatagg atatccaggc aactatagtg
      841 atgggaaaat tatgtatgga gtcgatggaa ccaaaggtga aattattaat aatatagtta
      901 gaatgaaggg taatccaatg cggcatggga atagtggtgg tgcttggatt ggcaatttat
      961 ccaatgaaag aagatgggat acaaacttag caatagggtt aaacagtagc actcctagtg
     1021 acaatgaaaa ggatcagttg agtcctctat ttaatcaaga tactatagat ttgtttaata
     1081 ctataattaa cagagacgaa ctatgactgg aattatgtaa atacgaaacc gcttcagcaa
     1141 gcaaaaataa aaagaaccta tattgggttc tttttatttg gttaataatt atttgtgtta
     1201 cgcattgtaa tggggtaatg acataacttt ttagtatttt attgtgttaa atagtttcac
     1261 catgtgcata ttgaacaaaa tctacttttt cttttgatac agattgtaag tttgtagtgt
     1321 tactgaagct gaaagataaa aaacccgtga ctatagcaaa aattaataga gattttttca
     1381 ttattttaaa gctcctttct ctgaagcctt tttatcagct tcatttgtca tgtgtagata
     1441 tttgctcgct ttttcatacg attttaactc gtaaaactta ttgcctagaa cagctgaata
     1501 atcttttacg tatttccata actcttcttt cttaaaataa gaaatccctg ccaaaatgat
     1561 gtcttctaat tcatctgtac ttatattgtc atttaatcct tttagaatat tgaaatgatg
     1621 agtatactct tcatttgaaa tttttaatcc gttttcaata tgcaatctga cagcgtttgt
     1681 atcatttaat ttgaaatact cctgcgctaa taagaacaat gttttttggt tatttacaat
     1741 tgatccattt aggtatttaa ttgctagttc ggaaaggttt tgatctgcat acaataaccc
     1801 taaattatgt ttcacctttg ctgatagttt atcttcgtcg tgtttgttga aagtatttaa
     1861 agccgtaagg aaatgttctt ctgcactttc atactgaccg agggaagtac aagcaagacc
     1921 tagtgtgtta ttacaagcag caactttgat ttcataccct gcatgctttg aaaataattc
     1981 ctttgccttt gtagtatatt tgattgctgg tagtggctga taaatatgat aatggaaaga
     2041 accaaacata taattaaatt cagctatttc aagttcatct ggaatgtctt ttaataacat
     2101 ttcagcttct tcgtattgtt ctttagcaga agtgtaatct cccatattaa ttgaataaat
     2161 tgctttaaaa aaagaatgat agtatcttag gaagttatct gcttgatcag gtaaacaatc
     2221 tatcttttct aaactatctt tatagttttt aacgtcatgg gtaagtaact tatatctgaa
     2281 gtctagtaat gaataataga taaggatatt ttggtcttct tcaatttgat gaatcttact
     2341 atcaatttca ttcttgtaat tagtagattt taatacatgt tgtgaaatga tggattgata
     2401 ccaattgttt agtagatttg ttatttctcc tttggagaca gtttgcacat tcatatttaa
     2461 tcccctcatt ctattagtat atatttccat aattttacca tattaactta atttgaaggg
     2521 ggtgttgttg ttgaaaaata aaaaacagat tattcagttt tttaaaaaga gggagtagtt
     2581 cttcatttgc ttgattttcg catgtagaat tcattatttt tttcatctgg ttgaacgtta
     2641 cttataggta acgagaggtg atgggaatgt tatttatgct cgatgaaatt atgacactga
     2701 gggaagcgtg tgatcgttgg gggattacac aagaagcgct gcgaatgaaa ttgaagcgag
     2761 ggaaagataa taaattaata gatgtattga ttgagggtgg caaagttaaa tactataagc
     2821 ctgaagggaa acaacgtgga gaatggattt taactgtaga agctatggat tttctctttc
     2881 ctaaaaggaa ggaaataatt aaatgaatca ccctaaaaag tgttaacaaa gttatcactt
     2941 ttgaagggga tgttataaat ggaaaaatac attgtaaact atcatactgg tgtaacagaa
     3001 gaagttgaag taaatgattt aagtgaagcg aaaaaagttg ctgaagaagg tatagcttac
     3061 acgcaagaaa aaatcacaat tgaaacttta gatggcgaag taataacaac ctcatattgg
     3121 tatggaatat ccccacaaga ggatgataat gtacttgaaa cagttggtgg cggcttttat
     3181 caagtgtgga gcgatgaact gggggagtaa ttccccttct cgttggttta aaagaatttg
     3241 ctgagatact aggttgggat aaagcacgtt taagcacaaa gttttctcga caacgagatg
     3301 ggaagaaagt aagaccatta ttacctgagc caatccagat ccttgcttct acacctattt
     3361 ggacattgaa gcaggcaaaa aaatataaag ctataattga tggtaggtct gctgaataag
     3421 cagacctttt ttatataaat tctacataaa atttagtatc gatgattccg aatgcaactt
     3481 tacagggaaa cggatttttt cctactgaag cagcacgcat acaagaaagt acccaatgtt
     3541 ctagttctaa aggtaagcga tataattgaa tactaccatc attatttttt actgttataa
     3601 ccggcgctgt taccctggtt gtagcaaaat catccgtagt tattattgct acagcatcat
     3661 tagtgtgaaa accagcacct agaacttcat aaatcattcc atctttttca ttaataatca
     3721 ttggtatatt taaatgggga tagtcattta tatcgttatg aataattgct cctgctgcac
     3781 tctttcttat ttgagcctct tgcattgtgt acactccttt ataatagttt gaatgtgctt
     3841 acgtaaataa attctatttt gcatctatta tattataaaa ttgcagtttc atcctattat
     3901 aaaaagcatc ggtacatata acagcactat ttgaagggtc aatatcaaca acggtcatat
     3961 aactagagag caaatagcca tcctcataat atgtgatcat tatttcttct tcagatacta
     4021 aggaacataa taacatattt tcaattcgtt ctttttcttc agctgttaaa atcggacggg
     4081 taactttgtg ttgttcccta atgatttcac gtatcccatc aaattggggt gttaatgctg
     4141 cgaacggagc ccatttcacc attccgcgcc cctttggcat attagcgttg ctcatttttt
     4201 gtgtcctcca atcagtgtgt ttctatatct agctgtggcg ctatgcgtgt aggaaattcc
     4261 ccgcaatatg ctgttctttc caaaccttgt gcgtatttca tccattactt ttgttaattt
     4321 tacttcttgt tctcgctgcg ttatgttatc aaaaagagaa atttgttcct ctccttcttg
     4381 gattaggttc gttagagaaa tacttatgct gcgaatgggt tctccagtat attgttgatg
     4441 taaaaagtat gtacagatct tataaatatc cattgttagg ttagttggac gacttaaagt
     4501 atgtgttttt ctaataccac cgttataaat cttgctataa ccgactgaaa aatgaacggt
     4561 ttgagcaagt ttattttgtc ttctaagccg ataacaaact tcttcaatat gttccagtag
     4621 aataatcgga aattcctcta ttgtgtaatc gcgcatgagt atttggcttt tcccaacaga
     4681 agttgtggca ggtacatatt tttctgaaat gcgattaaag tcaattccgt agctatgtaa
     4741 gtgtaattct tctccaatct taccgaagct ctgttttaag tatttaagag ggtaattggc
     4801 taaatctcct atagaatgta ttccttttcg attcaacttt tcttccgttt tgtacgaaat
     4861 gccccaaaat gtattaagcg gtcgtatgct ccataatttt gttgggacat cttcatattt
     4921 ccaataagca atgccatttt gattcttctt tgcttcaata tctaaagcta ctttgctcat
     4981 taaagggtta gggccaatcc ctattgtgca ttcgattcgt gttttcgcat atatttcact
     5041 tttaaatttc aatgcgaatt catagggatc gttagcaaac aaatgaatac tatccgtaat
     5101 atccatgaag aactcgtcga tggaatattg gtgaaaatcc tcaataggaa cgtactgcaa
     5161 agctaacttt gttatgtaat tagagcattt aatatatgtt cccataatcg gatttacaac
     5221 aagaatgtct tttctgcgag gaatctcgta taatctggcc atcttcttta cacccaatgc
     5281 ttttaatggt ggagtggcag ctagaacgat tgaaccattt ctatttacat caccgactac
     5341 tgctaatttt gtatgcatag gatctaaccc cattttgatg caacttactg aagcgtaaaa
     5401 gctacgtaaa tccacacata agatgattct attcggtaag atagaatagt catacactgt
     5461 tattcctccc taaattaaaa gaacgtttgt tcttattata tacgaacttg cgttccttta
     5521 taagggtttt ttgtttgaaa atattttttt cataaagaaa agacactcgt atacgagtgt
     5581 ctttcagata ttctgcttgt gggagcagca atactaatac aaatcagcaa taagagggca
     5641 tagatatata tcctcttact attgattaaa ggcgcgaaac ataaaagaag agacactaaa
     5701 cagtgtcttt tcttgttgat attaatttaa ggaaaatgta gtgattaatc aaagaatctt
     5761 ggatgcttct tggttaatct tagtataaca ttaatttcag tgtttatata tgaagattta
     5821 catatattca gatataagtt tatattgatg ctttttattt tatgagtaaa aaggctatta
     5881 aaaaaagggg gggatataaa tatctaaccc ttttcactat ttgaaattat ttcactgcat
     5941 cttttaattc ttttccagct ttaaaagcag gtgcctttga agctgcgatt tgcatttctt
     6001 cacctgtttg tgggttacgt cctgtacgtg cagatctttc acgtacttca aatgtaccaa
     6061 aaccaagaat ctgtactttt tctccattcg ctaacgcatt tgttattgta tctaatacag
     6121 cttgtgttgc tgcagctgca tctttttgtg taagttctgt tttttcagct actacttttg
     6181 ttaattctgt cttattcatt tttgcacctc ttcatatgta attaggtgac tattataact
     6241 tgtgtatact tatgatgcaa ttaatactgt atacaaaagt tgtcccctag caagagccag
     6301 gggggaattt tgtgtggtag taagaaagaa aattatgttc atcgtacaat ttatattgta
     6361 acatctccat taaatgatga aaattattta ttctaaaatg aaaaatatcc ctctgattca
     6421 tttcatctta gaaggatatt tccaatcttt ttcttttcta ttatttaaag cgggtttaga
     6481 taaatttgtt ggaagtgttt gcttttctat tttagctatt ctctcatcaa gtttttcaat
     6541 agcttctttt gtttctttca gttctaattt aatttctgtc agtaagcgaa gtattgcatc
     6601 tccttttgtc attttcaaca gtaatcgctc ctttacttaa taaaacggaa ataacgtatt
     6661 catagatata taatagcatt actattgaat ccctaacaat ttaattataa aaaggaatat
     6721 atatacagga agaaaaaacg ttataccaca gattataatg cgtacaaagt gagctagaaa
     6781 aaataatgac ttacgctaaa ttctaaagaa agagaaaaca agataaaaga cgacaaagca
     6841 atttagagat ataattatac tattacacgc agaggatgcc agaaaaaatc attaaatttg
     6901 catgttcata tgtgattact agatagaaaa aatataaggt ggtataaaca tgaaatcaac
     6961 aggtgttaca cggaaaatag atgaattagg gcgaattgtt cttccgaaag agttaagaag
     7021 aacgttagga attgcagaaa aagatcctat ggaaatattt gtagaagaag aaaagattat
     7081 tttacagaaa tacaaaactt atgatgcttg tgcaataact ggtgatattt cagaaaaaaa
     7141 tatatcattg gcaaatggtc aaatcgtttt aagtcctgaa ggggctgaaa ttttaattaa
     7201 gcaaatccaa caacaattag ttaagtaagt tcattcttcc tattgcatat aattaagaaa
     7261 agccatctat attgatggct tttctttgtg acattgaata gtacatttta caaacaaagt
     7321 gtattgcata ttaaaaaaag agcacctacg ctaatagatg ctcttaatct gataaggagt
     7381 taatcatgag tgaatatcaa acaacagagg gttgccccat actttaacta aatgcttgtc
     7441 cctattaaaa tgttacagag taaaagcact tgtttccgca agtgctttta caaccacaac
     7501 tatactgttt ttgtatttaa aggtttagta ttataagtat gcaaacataa aacaaagtta
     7561 cctaaaaata caatatgggg taccgccaca tcgctatcaa gctaatagtt ttaattaccc
     7621 ccataacgaa aattttacgc atcgttaact attgataatg ataggttatg ttaataaaaa
     7681 ctgtatgagt gatatatcat aattatttgt atttcaagtt ataaattgtt atgataaact
     7741 ggttaattta gggaaataaa ggaggggaaa tatggattta atcaaagaag tgactttatt
     7801 aagatatcaa tttagactta tgcaaagtat gattcagtca gatgaattcc cattttatag
     7861 atttgttata gatcatgaat ttgaagaaga acaagtaaat gccttaagaa aaattttaat
     7921 tgcatttaat gatcgattaa atagagaaga agtttcgatt tttgcccaaa acgatcattt
     7981 attttctaaa tttaaacttc ctttagatat gctatacaac acagaaaagc ctaatttaga
     8041 tgagtttaaa ctatatatca ctaagatttt ttatcaagaa tttgaattaa agtacttatt
     8101 attaagttta aaaaaacaat gtatttttgt gaatgtctgt gattatcttt tagagcaatt
     8161 aaaaatgagt aataatgttt aatcatatag atatataaag gtagcataga taattattaa
     8221 acggctattt ggtaccgata catcgctata aaactaaggt tttacactat ccataaagca
     8281 aaaaaggcgt tatcctttct gtagaattat aggaaaggat ggcgtttttt atgtctgttt
     8341 ctgtgtctga tgaattacaa ctatttgctc aagagattca aagtttttta tctccaaata
     8401 ccttacggga tcttgctaga gatgttggtt ttgtacaacg aactagtaaa taccaagcaa
     8461 aagatttagt cgctttatgt atatggatga gtcaaaatat cgctacaacc tctttagctc
     8521 agttatctag ctgtttagaa gcatccacag aagtactcat cagtccagaa ggattgaatc
     8581 aacggtttaa tacatcagct gttcagtttt tacaacatat attgactaac cttctaaata
     8641 aaaaattaac ttcatctatg ccactttctt ctccatacac ctctgttttc aagcgtattc
     8701 gcattttaga ttccactgca tttcagcttc cagatatatt ttcaaccatt tatcctgggg
     8761 ctggaggatg tagccatact gctgggatga aaattcaact tgaatatgac ctattaagtg
     8821 gacaattcct acatatccat acaggtccag gaaaacaaca tgatcgaacc tatggttctc
     8881 tgtgtgttcc aactgtaaca ccaaatgatt tatgtatccg tgatttaggg tattttcatt
     8941 taaaagatct tcaacatata caagataaaa aggcttacta tatctctcgt attaaatcca
     9001 atacacgtat ttatcaaaaa aatctcacac ctgattattt tcaggatgga agaatcaaga
     9061 aaggtacaga gtatatacag atagatatgg aggcattaat gaaatctctc caaccagggc
     9121 aaacctatga aatatccgat gcttatgtag gaatgactga taaagtacca actcgtgtga
     9181 ttgttcatcg acttacagat gaacaacaac aaaaacgatt gcaagatcaa gctgtaagag
     9241 agaagaagaa aggaataaag tattcccctc gtagtaaacg tctcagtggt atcaatgtat
     9301 atatgacaaa tacctctaca gatactgtcc cgatgggaca agtacatgat tggtactctt
     9361 tacgttggca aatcgagatt ttatttaaaa catggaaatc attctttcat attcaccatt
     9421 gtaaaaagat aaaacgagaa agattagaat gccatttgta tgggcaactg atccccattc
     9481 tcctctgttc ttctactatg tttcaaatgc gtcaattact tcttatgaaa aagaaacgag
     9541 agctgagtga atataaggcc atatatatga ttagagatta tttttttctt atttatcaag
     9601 ccatacaaaa catactaaga ttagtagtgc agaccaaggc attggttcgc actactattt
     9661 ttttatatag tagaagtgaa gagaaggtcg tgggtgtctt gggatcctga atccgtatac
     9721 aaaactgatc ttcttcactt accttatttg aatcagtttt tagtatgttg gtcttcgaga
     9781 tcgtgtataa gaaatgagaa tcgataagtg taagttgaag acttcaattc cacctaagga
     9841 ggaactttat gaaacacgta attgcgtttg acatcagtat gggtaaaagt tatatggtaa
     9901 tttataatgc acagaaacaa tgtgtatttg aaagtgaaat caagcattct aaacctgaat
     9961 tcaaaaagct acaagaaaag attcatgagc ttacagataa gaccggtgaa ttgcctaaaa
    10021 tcgtattcga agcaacaggt atctattcca ggcagctaga acgatttatg caagataatc
    10081 agtatacata ttgtttatta aacccattag aagccaagct acaatgtgat tccttacgga
    10141 ttcataagac cgatcggagc gacgcacacc gattagccct cactcatttt acagctaccc
    10201 gaagggtatt taccggaact gataatttat tctaccagct aaaatctctt tctagattat
    10261 atagtgaact ggatagtgaa ttatcgataa ttcgtggtcg tatgcataaa gtaatccaat
    10321 taacatttcc tgagttggag agaatgttta ccagtaaatc tgatttattt ttaaattttg
    10381 ttcaactatt cccccatcca gattgtattt taggtctttc aaaaaccatt ataaaaaatc
    10441 gtattcgtgc caacaccaat aaaaaaatat caaatattac agcggagaaa aaagcgattc
    10501 aaatacttga aatagcgaaa acttcctatc ctgctgtttc tcagaacgat gttctatgtg
    10561 atcaactcaa attatacgca agacgctatc aagagcttct tcaccaaaaa gaatgctgta
    10621 ttaacaagat ggtatatata gccgagcaac gtgcagaata caatatcatc ctcagtcttc
    10681 ctgggattgg accgaatact gcagtacgct tgatggctga aataggagat attactcgct
    10741 ttaacaataa caagcaactc aatgcatttg ctggtattga tatacgccgt tttcaatcag
    10801 gtaaaacctt ttttaaagat aaaatcaata aacgtggaaa taaacatttg cggaagctcc
    10861 ttttcctcat catccagaac atgattaaac aacgacgtta cggacaaaat cacattgttg
    10921 agtattacga taaattaaaa acgcaaccct ataacaaatg tcataaagtt gcgtccattg
    10981 catgtgtaaa caagttcttg aagctcctct ttcaccttat tacacatgat atacactatg
    11041 attatcggtt aacggcctaa tatcatagtt tcattcatca tatcatatct catccctagt
    11101 aaaaaaacga gtatatatta gggatctttg gtatgcatga taacaagtat ttgttccttc
    11161 tgatatttac tccagtaaaa acctaaaaat acaggttgac taatcgtaag aatacaggtt
    11221 gactaatcgt aagaaagaca cccaagaatt atcaaagatt ctcattcgcc tgttcaacct
    11281 cctacagcaa aatgggcgaa aatctcacag atatgagaag aaaacagtct ttgatatatt
    11341 aggtgtcgtt tacaattata ccatttctga agatcaagcg gcctaattca aaaaatgaaa
    11401 cccgataggg tttatttcgt atgcaaacct ttaaattctc taagcctggt ttttagaaaa
    11461 aagaaataat ttctactata cttgacattg tataatctta gcttgatagc gatg
//
LOCUS       scaffold00000008      101854 bp    DNA              UNK 17-JAN-2025
DEFINITION  Mo4_4_1_(paired)_contig_8.
ACCESSION   Mo4_4_1_(paired)_contig_8
VERSION     Mo4_4_1_(paired)_contig_8
KEYWORDS    .
SOURCE      KBase_KBase
  ORGANISM  Bacillus thuringiensis
            cellular organisms; Bacteria; Terrabacteria group; Firmicutes;
            Bacilli; Bacillales; Bacillaceae; Bacillus; Bacillus cereus group.
COMMENT     Genome imported from RAST annotationRenamed contig from
            Mo4_4_1_(paired)_contig_8 because the original name exceeded 16
            characters
FEATURES             Location/Qualifiers
     gene            complement(44..496)
                     /product="FIG01226245: hypothetical protein"
                     /translation="MKYSETIISKRLRILKMTGMFFMLVLIAWIGYTKLLYENGFLQEK
                     KNSVEVMNTSITGEIEQLFHINLQGYRKTTLDAVIEASKTDPSELSLIELVNKSCSRDC
                     IGEPVTYVNSNNGYIFYKESNGTNVAITVKKKDTWVIVKKFVQDGI"
     mRNA            complement(44..496)
     CDS             complement(44..496)
                     /product="FIG01226245: hypothetical protein"
                     /translation="MKYSETIISKRLRILKMTGMFFMLVLIAWIGYTKLLYENGFLQEK
                     KNSVEVMNTSITGEIEQLFHINLQGYRKTTLDAVIEASKTDPSELSLIELVNKSCSRDC
                     IGEPVTYVNSNNGYIFYKESNGTNVAITVKKKDTWVIVKKFVQDGI"
     gene            complement(632..988)
                     /product="FIG01228690: hypothetical protein"
                     /translation="MINAIGLVFILTNKHEKKKKVYLNEKFALIDIIDSKEVFDDEGNP
                     LVELTCKYSIYLDEKYYCKSLDDYTGQVFPFLSAKIGKGLLRNLNYYFSYVDAYDKKPP
                     VKEIRPLMKQVTNR"
     mRNA            complement(632..988)
     CDS             complement(632..988)
                     /product="FIG01228690: hypothetical protein"
                     /translation="MINAIGLVFILTNKHEKKKKVYLNEKFALIDIIDSKEVFDDEGNP
                     LVELTCKYSIYLDEKYYCKSLDDYTGQVFPFLSAKIGKGLLRNLNYYFSYVDAYDKKPP
                     VKEIRPLMKQVTNR"
     gene            complement(1153..1776)
                     /product="FIG01227114: hypothetical protein"
                     /translation="MYSYWQSYYSPYHNPYVNYDLSVRNYRISKNENFLKGYMRSLWEQ
                     HVAWTRLAIISIVFNLPDVNVTVGRLLQNATHMGLSLEPFYGEDAVKKYSALIKDHLVI
                     AADLVKAAKTGDQNAAAAIEKKWYANGDEIVEFLNNINPYIGKEEFRKMFYEHLALTKA
                     EALAFLNKDYEAGVKLYDKIEKEALEMADMITNAIVKQFPQVFQ"
     mRNA            complement(1153..1776)
     CDS             complement(1153..1776)
                     /product="FIG01227114: hypothetical protein"
                     /translation="MYSYWQSYYSPYHNPYVNYDLSVRNYRISKNENFLKGYMRSLWEQ
                     HVAWTRLAIISIVFNLPDVNVTVGRLLQNATHMGLSLEPFYGEDAVKKYSALIKDHLVI
                     AADLVKAAKTGDQNAAAAIEKKWYANGDEIVEFLNNINPYIGKEEFRKMFYEHLALTKA
                     EALAFLNKDYEAGVKLYDKIEKEALEMADMITNAIVKQFPQVFQ"
     gene            2758..4875
                     /product="ATP-dependent DNA helicase RecQ"
                     /translation="MFTKAQELLASYFGYSSFRRGQDETIKNILDGKDTVCIMPTGGGK
                     SICYQIPALVFEGTTLVISPLISLMKDQVDTLVQNGISATYINSSISIAEANQRIQLAK
                     QGHYKLLYVAPERLDSMEFVDQLIDMKIPMIAIDEAHCISQWGHDFRPSYLHIHRILDY
                     LPEKPLVLALTATATPQVREDICNTLEINQENTIMTTFERENLSFSVIKGQDRNAYLAD
                     YIRQNQKESGIIYAATRKVVDQLYEDLMKAGVSVSKYHAGMSDSDRNEQQELFLRDEVS
                     VMVATSAFGMGIDKSNIRYVIHYQLPKNMESYYQEAGRAGRDGLDSTCILLYSSQDVQV
                     QRFLIDQSTGESRFSNELEKLQNMTDYCHTEQCLQSFILQYFGEEPKEDCGRCGNCTDD
                     RESIDVTRESQMVLSCMIRTNQRFGKQMIAQVLTGSKNKKVIEFNFHTLPTYGLLSNRS
                     VKEVSEFIEFLISDELIAVEHGTYPTLKVTEKGKEVLLGKENVLRKERVETRQIVQDHP
                     LFEVLREVRKEIAQGEGVPPFVIFSDQTLKDMCVKMPQSDSELLTVKGIGEHKLVKYGS
                     HFLQAVQHFIEENPNYAETIKTEVVAERKKSGKASANSHLETYEMYKQGIDLNEIAKER
                     NLSRQTIENHLIRCYEDGMEVDWQSFVPAEYESLIETAVQNAEGGLKSIKEQLPNEVSY
                     FMIRAYLQIRK"
                     /db_xref="SSO:000000584"
     mRNA            2758..4875
     CDS             2758..4875
                     /product="ATP-dependent DNA helicase RecQ"
                     /translation="MFTKAQELLASYFGYSSFRRGQDETIKNILDGKDTVCIMPTGGGK
                     SICYQIPALVFEGTTLVISPLISLMKDQVDTLVQNGISATYINSSISIAEANQRIQLAK
                     QGHYKLLYVAPERLDSMEFVDQLIDMKIPMIAIDEAHCISQWGHDFRPSYLHIHRILDY
                     LPEKPLVLALTATATPQVREDICNTLEINQENTIMTTFERENLSFSVIKGQDRNAYLAD
                     YIRQNQKESGIIYAATRKVVDQLYEDLMKAGVSVSKYHAGMSDSDRNEQQELFLRDEVS
                     VMVATSAFGMGIDKSNIRYVIHYQLPKNMESYYQEAGRAGRDGLDSTCILLYSSQDVQV
                     QRFLIDQSTGESRFSNELEKLQNMTDYCHTEQCLQSFILQYFGEEPKEDCGRCGNCTDD
                     RESIDVTRESQMVLSCMIRTNQRFGKQMIAQVLTGSKNKKVIEFNFHTLPTYGLLSNRS
                     VKEVSEFIEFLISDELIAVEHGTYPTLKVTEKGKEVLLGKENVLRKERVETRQIVQDHP
                     LFEVLREVRKEIAQGEGVPPFVIFSDQTLKDMCVKMPQSDSELLTVKGIGEHKLVKYGS
                     HFLQAVQHFIEENPNYAETIKTEVVAERKKSGKASANSHLETYEMYKQGIDLNEIAKER
                     NLSRQTIENHLIRCYEDGMEVDWQSFVPAEYESLIETAVQNAEGGLKSIKEQLPNEVSY
                     FMIRAYLQIRK"
                     /db_xref="SSO:000000584"
     gene            4901..5281
                     /product="Butirosin biosynthesis protein BtrG"
                     /translation="MYHVFVYGTLRRGQTNAHYMQGATCIADRAWTYGKLFDTNEGYPA
                     MTYSIEEKVYGEVYVVNDEILCKLDELEEYTGNAETDLYDRITQTVYVADREIEAYVYI
                     AQNKKMLKKVIDSGDWLMYQKI"
                     /db_xref="SSO:000011460"
     mRNA            4901..5281
     CDS             4901..5281
                     /product="Butirosin biosynthesis protein BtrG"
                     /translation="MYHVFVYGTLRRGQTNAHYMQGATCIADRAWTYGKLFDTNEGYPA
                     MTYSIEEKVYGEVYVVNDEILCKLDELEEYTGNAETDLYDRITQTVYVADREIEAYVYI
                     AQNKKMLKKVIDSGDWLMYQKI"
                     /db_xref="SSO:000011460"
     gene            complement(5336..5524)
                     /product="CAAX amino terminal protease family protein"
                     /translation="MHAIEDAVPTVLVTITGIITLTNSSDFWLNPTSGVAATVLFLGIG
                     IVLRTIRIKRERQLFTQ"
     mRNA            complement(5336..5524)
     CDS             complement(5336..5524)
                     /product="CAAX amino terminal protease family protein"
                     /translation="MHAIEDAVPTVLVTITGIITLTNSSDFWLNPTSGVAATVLFLGIG
                     IVLRTIRIKRERQLFTQ"
     gene            5970..8045
                     /product="uvrD/Rep helicase family protein"
                     /translation="MSNIFEDELQKMKDTLHTMDEQLDKLEKIPVYYGEDFKEQILESM
                     RESNRQNLRIGVQEPYFGRLDFQEDGKEEVMPIYIGKVGVSDMDTMKPIIIDWRAPVAS
                     MFYSFTGGEELAFYQSPDGLVEGDVYLKRNISIRKRELERVVDTYVKGNEDVSHADDFL
                     LYRLGENKDNKLKDIVSTIQSEQNDIIRAERNLPLLIQGVAGSGKTTIALHRLAFLIYE
                     YREQLEAERMIVFAPNSLFLDYISSVLPELGVGNISQTTFPDWALRTLDDSVKLKQTEE
                     KLKEAFSINRDEEKVMLGKLKGTLEFKFFIEERMIQFENELIPTSDFEAWDKAIIPVED
                     IKKWMQVEYKHYPLKKRRERLVGRMKRWIEIELKKYGETNEKKLLKKEATKRLNTYMKF
                     WPKMSPLSLYSSILKSKEILEVLPEELVKETEKSCRKKEVYVEDLPALIYIHHRITGIE
                     IGQKFHHVVIDEAQDFPPFQVYVLKEITLGNSFTILGDLSQAIYDYQGIEDWSAFKEVF
                     QETGYYELTRSYRSTKEIIEFANEIIKNAEIPVGLATPVFRSGEDVKVIHAEDQFNEIM
                     KTLKHLQNEDVKTIAVIGRTDDECRDIYEKLTKAGLAVNVIEADQSKYEGGISVVPVYL
                     AKGLEFDAVLLIDVDEEHYKNTKHDAKLLYVGCTRSLHDLWIFHSGEASPLIKGLK"
                     /db_xref="SSO:000028889"
     mRNA            5970..8045
     CDS             5970..8045
                     /product="uvrD/Rep helicase family protein"
                     /translation="MSNIFEDELQKMKDTLHTMDEQLDKLEKIPVYYGEDFKEQILESM
                     RESNRQNLRIGVQEPYFGRLDFQEDGKEEVMPIYIGKVGVSDMDTMKPIIIDWRAPVAS
                     MFYSFTGGEELAFYQSPDGLVEGDVYLKRNISIRKRELERVVDTYVKGNEDVSHADDFL
                     LYRLGENKDNKLKDIVSTIQSEQNDIIRAERNLPLLIQGVAGSGKTTIALHRLAFLIYE
                     YREQLEAERMIVFAPNSLFLDYISSVLPELGVGNISQTTFPDWALRTLDDSVKLKQTEE
                     KLKEAFSINRDEEKVMLGKLKGTLEFKFFIEERMIQFENELIPTSDFEAWDKAIIPVED
                     IKKWMQVEYKHYPLKKRRERLVGRMKRWIEIELKKYGETNEKKLLKKEATKRLNTYMKF
                     WPKMSPLSLYSSILKSKEILEVLPEELVKETEKSCRKKEVYVEDLPALIYIHHRITGIE
                     IGQKFHHVVIDEAQDFPPFQVYVLKEITLGNSFTILGDLSQAIYDYQGIEDWSAFKEVF
                     QETGYYELTRSYRSTKEIIEFANEIIKNAEIPVGLATPVFRSGEDVKVIHAEDQFNEIM
                     KTLKHLQNEDVKTIAVIGRTDDECRDIYEKLTKAGLAVNVIEADQSKYEGGISVVPVYL
                     AKGLEFDAVLLIDVDEEHYKNTKHDAKLLYVGCTRSLHDLWIFHSGEASPLIKGLK"
                     /db_xref="SSO:000028889"
     gene            complement(8359..8919)
                     /product="GCN5-related N-acetyltransferase"
                     /translation="MCSILSTNVFTYKSKDGKTVIIREAKEQDAERILDSASKALINAP
                     YMLSTVEDVKKVRIDAIQKTLKAYHENPNYVQFIAEVDGKLVGAIDFKNGNKEKISHQG
                     AFAMTILPEYRNYGIGRALLETLINWAKNNSKIEKVCLEVMEDNLGAIQLYKNLGFFEE
                     GRKAKGVKLDDSYQNLILMALFV"
                     /db_xref="SSO:000002965"
     mRNA            complement(8359..8919)
     CDS             complement(8359..8919)
                     /product="GCN5-related N-acetyltransferase"
                     /translation="MCSILSTNVFTYKSKDGKTVIIREAKEQDAERILDSASKALINAP
                     YMLSTVEDVKKVRIDAIQKTLKAYHENPNYVQFIAEVDGKLVGAIDFKNGNKEKISHQG
                     AFAMTILPEYRNYGIGRALLETLINWAKNNSKIEKVCLEVMEDNLGAIQLYKNLGFFEE
                     GRKAKGVKLDDSYQNLILMALFV"
                     /db_xref="SSO:000002965"
     gene            complement(9141..9827)
                     /product="FIG01235733: hypothetical protein"
                     /translation="MNTNEHWHDFICYCQHREAGLRKLAYKHLETFISNAKKWESKDQE
                     EFAISLFTILDALNEKDEVITFSLNSFLIDILYRWTENNPIDSRPFRWIGIYMDSSNKE
                     DDLEKSLRKAIELGGYTEQKAMIYLVSNYINTLEFGTNEFPSGYCGDLSECIEKLPYML
                     QLINRIQNKNIKKLHIGQIQVQLHLILDWLKHTQIPVDAVRIREKGQTKELEKVIVYYL
                     YNSSSR"
     mRNA            complement(9141..9827)
     CDS             complement(9141..9827)
                     /product="FIG01235733: hypothetical protein"
                     /translation="MNTNEHWHDFICYCQHREAGLRKLAYKHLETFISNAKKWESKDQE
                     EFAISLFTILDALNEKDEVITFSLNSFLIDILYRWTENNPIDSRPFRWIGIYMDSSNKE
                     DDLEKSLRKAIELGGYTEQKAMIYLVSNYINTLEFGTNEFPSGYCGDLSECIEKLPYML
                     QLINRIQNKNIKKLHIGQIQVQLHLILDWLKHTQIPVDAVRIREKGQTKELEKVIVYYL
                     YNSSSR"
     gene            9952..10272
                     /product="FIG01230169: hypothetical protein"
                     /translation="MITKVITKSNWEIAKIIGEINEDSLIEEGFIHCSLVDQALKVAEK
                     YFKHEEDVLLLTIDPALLKAEVKYELTSNGQEYPHVYGVINVEAIVEVVPLHKENGEFI
                     PH"
     mRNA            9952..10272
     CDS             9952..10272
                     /product="FIG01230169: hypothetical protein"
                     /translation="MITKVITKSNWEIAKIIGEINEDSLIEEGFIHCSLVDQALKVAEK
                     YFKHEEDVLLLTIDPALLKAEVKYELTSNGQEYPHVYGVINVEAIVEVVPLHKENGEFI
                     PH"
     gene            10507..10854
                     /product="Transcriptional regulator, PadR family"
                     /translation="MDALLNSLITELRRGTLTLAVLSQLRTPQYGYSLVQLLEKSGITI
                     DQSTLYPLLRRLKKQELVTSSWDKTESRPRKYYVLSEYGLEIFLQLKKEWIKDSKELYN
                     LLKEEDKNEFN"
                     /db_xref="SSO:000025945"
     mRNA            10507..10854
     CDS             10507..10854
                     /product="Transcriptional regulator, PadR family"
                     /translation="MDALLNSLITELRRGTLTLAVLSQLRTPQYGYSLVQLLEKSGITI
                     DQSTLYPLLRRLKKQELVTSSWDKTESRPRKYYVLSEYGLEIFLQLKKEWIKDSKELYN
                     LLKEEDKNEFN"
                     /db_xref="SSO:000025945"
     gene            10841..11842
                     /product="putative membrane protein"
                     /translation="MNLIDIYVEEVAKRLPEKNREDIILELRSTIEDMLPDDYNEDDEK
                     RVLEKLGSPVALANGYLDRPMHLIGPRYFDVYMTLLKMILPIAVVIALISMVAENFISY
                     SGDQAVLNVILKLIGEGIGRTFEVGFQVFFWLTVVFAVIERTDKEKDPQPLTTSLKKWT
                     PDDLKNIAYIPKKKAISKFEVFGGLMWTAIWATLYFYANHLVGVYNGTENGLKFVAPTF
                     NQDVLLQYWPIVAIVIVFEIGISLYKLVQGQWTQRLAIGNAILQVAGTIVFIVIVVNPH
                     LFNTGFITYLANAFTISTEEFKTWLIGGGIFFYTLSAAINIFDGFRKASIRT"
                     /db_xref="SSO:000030665"
     mRNA            10841..11842
     CDS             10841..11842
                     /product="putative membrane protein"
                     /translation="MNLIDIYVEEVAKRLPEKNREDIILELRSTIEDMLPDDYNEDDEK
                     RVLEKLGSPVALANGYLDRPMHLIGPRYFDVYMTLLKMILPIAVVIALISMVAENFISY
                     SGDQAVLNVILKLIGEGIGRTFEVGFQVFFWLTVVFAVIERTDKEKDPQPLTTSLKKWT
                     PDDLKNIAYIPKKKAISKFEVFGGLMWTAIWATLYFYANHLVGVYNGTENGLKFVAPTF
                     NQDVLLQYWPIVAIVIVFEIGISLYKLVQGQWTQRLAIGNAILQVAGTIVFIVIVVNPH
                     LFNTGFITYLANAFTISTEEFKTWLIGGGIFFYTLSAAINIFDGFRKASIRT"
                     /db_xref="SSO:000030665"
     gene            11923..12435
                     /product="Acetyltransferase, GNAT family"
                     /translation="MIREATKRDLAYILDIYNDAILYTTAVYAYKPVTLENRIDWYEQK
                     KAEGYPIFIYELDNKVVGFATFGPFRAWPAYKYSVEHSVYVDKTYRKNGIGSLFMKELI
                     KIAKEREYMTLIAGIDAENEKSIALHQNYGFVHAGTIKKAGYKFNKWLDLAFYQLELNG
                     PENPIEE"
                     /db_xref="SSO:000009631"
     mRNA            11923..12435
     CDS             11923..12435
                     /product="Acetyltransferase, GNAT family"
                     /translation="MIREATKRDLAYILDIYNDAILYTTAVYAYKPVTLENRIDWYEQK
                     KAEGYPIFIYELDNKVVGFATFGPFRAWPAYKYSVEHSVYVDKTYRKNGIGSLFMKELI
                     KIAKEREYMTLIAGIDAENEKSIALHQNYGFVHAGTIKKAGYKFNKWLDLAFYQLELNG
                     PENPIEE"
                     /db_xref="SSO:000009631"
     gene            12563..13339
                     /product="FIG01227842: hypothetical protein"
                     /translation="METVINKIKEVQSNYVGMEIYSTKNNRIVASYNSELNIPLASAAK
                     LVIGFVVAQMVKENKHNWNDILHHIKFNPHEDSTQLYPHLQGRTSLTLSQAVEVMIACH
                     DSYVAQSVVMHCGGWDAVKMYVQTYFSKIHIQENARDEKNIGDLNEVLALLIQTFQGYK
                     SEPELWEPIISGMVRQQGEYEEIPYYHLAHMTGGLLTATINIGIIGMFNEFPLLYVIGG
                     KDLPNRRENKEVDEAFAVVLKYIYKEYSENMLGVSG"
     mRNA            12563..13339
     CDS             12563..13339
                     /product="FIG01227842: hypothetical protein"
                     /translation="METVINKIKEVQSNYVGMEIYSTKNNRIVASYNSELNIPLASAAK
                     LVIGFVVAQMVKENKHNWNDILHHIKFNPHEDSTQLYPHLQGRTSLTLSQAVEVMIACH
                     DSYVAQSVVMHCGGWDAVKMYVQTYFSKIHIQENARDEKNIGDLNEVLALLIQTFQGYK
                     SEPELWEPIISGMVRQQGEYEEIPYYHLAHMTGGLLTATINIGIIGMFNEFPLLYVIGG
                     KDLPNRRENKEVDEAFAVVLKYIYKEYSENMLGVSG"
     gene            13336..13701
                     /product="FIG01227299: hypothetical protein"
                     /translation="MKRNLKTSTIIILILTIIALEVGIALYNHNLSLDTIYFAAILICI
                     VLLFGTRVSEEKESKSKRGRRKTALIFWPSILLSITCFAVISYIRIGYVSVPGIIGFSC
                     FVTYGGFVCISIFKEKK"
     mRNA            13336..13701
     CDS             13336..13701
                     /product="FIG01227299: hypothetical protein"
                     /translation="MKRNLKTSTIIILILTIIALEVGIALYNHNLSLDTIYFAAILICI
                     VLLFGTRVSEEKESKSKRGRRKTALIFWPSILLSITCFAVISYIRIGYVSVPGIIGFSC
                     FVTYGGFVCISIFKEKK"
     gene            13737..14153
                     /product="Acetyltransferase, GNAT family"
                     /translation="MKHIKNGTRTEGEYIKNKVIQYNMSILTDEARQTMEEVSLVVKNE
                     EGKIFGGVTGTMYFYHLHIDFLWVDESVRHDGYGSQLLHEIEGIAKEKGCRLILLDSFS
                     FQAPEFYKKHGYREYGVVEDHPKGHSQHFFEKRL"
                     /db_xref="SSO:000009631"
     mRNA            13737..14153
     CDS             13737..14153
                     /product="Acetyltransferase, GNAT family"
                     /translation="MKHIKNGTRTEGEYIKNKVIQYNMSILTDEARQTMEEVSLVVKNE
                     EGKIFGGVTGTMYFYHLHIDFLWVDESVRHDGYGSQLLHEIEGIAKEKGCRLILLDSFS
                     FQAPEFYKKHGYREYGVVEDHPKGHSQHFFEKRL"
                     /db_xref="SSO:000009631"
     gene            14300..14593
                     /product="Acetyltransferase, GNAT family"
                     /translation="MLKNSIAIGVWEENELVGFARVVSDGVFRAYIEGVVIHESVRNKG
                     IGEKMLTMLLREISHIDIVSLFCGEKLIKFYGEQQFQATKQIVMHRNQIGKE"
                     /db_xref="SSO:000009631"
     mRNA            14300..14593
     CDS             14300..14593
                     /product="Acetyltransferase, GNAT family"
                     /translation="MLKNSIAIGVWEENELVGFARVVSDGVFRAYIEGVVIHESVRNKG
                     IGEKMLTMLLREISHIDIVSLFCGEKLIKFYGEQQFQATKQIVMHRNQIGKE"
                     /db_xref="SSO:000009631"
     gene            14609..14962
                     /product="Protein of unknown function DUF419"
                     /translation="MNATRAYCLSKRKATEDSPDGWSATCMRLNNKIFAIVNHEEGEKA
                     AITLKCDPEVSLRIREDYPETIIPGYHMNKKHWNTVYIRKGIEQEQINKMIDWSYDLVL
                     QSFSKKKQQELMN"
                     /db_xref="SSO:000022853"
     mRNA            14609..14962
     CDS             14609..14962
                     /product="Protein of unknown function DUF419"
                     /translation="MNATRAYCLSKRKATEDSPDGWSATCMRLNNKIFAIVNHEEGEKA
                     AITLKCDPEVSLRIREDYPETIIPGYHMNKKHWNTVYIRKGIEQEQINKMIDWSYDLVL
                     QSFSKKKQQELMN"
                     /db_xref="SSO:000022853"
     gene            14984..15691
                     /product="SAM-dependent methyltransferase"
                     /translation="MKDSIKDTYDKLASTYKENLDFANPYNSYYERPAMMELIPKELEG
                     KKILDAGCAAGWYTSQFIGRRANVTAIDISPEMVKAAKENIGEEATFLCHDLQETLPFE
                     DSTYDVIVSSLTLHYLENWNQVFQEFRRVLKPGGELIYSIHHPFMDFTKFPCENYFEKQ
                     LLIDTWVKPNITIEVKFFRRSLQDIINETTNYFVLEEIVEPKAVEKMKEVDEKSYYYLN
                     MNPHFLIIKATNK"
                     /db_xref="SSO:000007212"
     mRNA            14984..15691
     CDS             14984..15691
                     /product="SAM-dependent methyltransferase"
                     /translation="MKDSIKDTYDKLASTYKENLDFANPYNSYYERPAMMELIPKELEG
                     KKILDAGCAAGWYTSQFIGRRANVTAIDISPEMVKAAKENIGEEATFLCHDLQETLPFE
                     DSTYDVIVSSLTLHYLENWNQVFQEFRRVLKPGGELIYSIHHPFMDFTKFPCENYFEKQ
                     LLIDTWVKPNITIEVKFFRRSLQDIINETTNYFVLEEIVEPKAVEKMKEVDEKSYYYLN
                     MNPHFLIIKATNK"
                     /db_xref="SSO:000007212"
     gene            15757..16143
                     /product="Uncharacterized membrane protein YjgA"
                     /translation="MNTKRNRVLYALFTIVVIILGLSSRKFSFALPHLLNDYLGDALWA
                     LMIFTGFGFLFLKTETKKLSFISLMFCYGIEVSQLYHAEWIDSMRATTLGGLVLGYGFL
                     WSDLVAYTIGVGVGILCEVIFRKK"
                     /db_xref="SSO:000027269"
     mRNA            15757..16143
     CDS             15757..16143
                     /product="Uncharacterized membrane protein YjgA"
                     /translation="MNTKRNRVLYALFTIVVIILGLSSRKFSFALPHLLNDYLGDALWA
                     LMIFTGFGFLFLKTETKKLSFISLMFCYGIEVSQLYHAEWIDSMRATTLGGLVLGYGFL
                     WSDLVAYTIGVGVGILCEVIFRKK"
                     /db_xref="SSO:000027269"
     gene            16168..17097
                     /product="FIG01229189: hypothetical protein"
                     /translation="MEQALEIAKFWFQNEHVTATVMQPKVAKVICKNKEYILKRTGSID
                     QLLIEFDVLDQLYEKGIKVQRVVKTENDEQYVLYKEKYYCLYEYVAGSVLEIKDTDKLE
                     RLASTIGEEIANLHKALHSVNSDHELIKRNLYKTVFEWAIPILEKNEYVHREVIQKMER
                     MHTDFKETVHPLPRQIIHRDMHLSNVIFKDDKLEGFIDFEILGNNVKIFDVCYCCTSVL
                     SELFSDERLRGKWLHIVSKVFEGYYKQNDLKKEELKAIWYVMLSIQIIFIAYFVQLPDL
                     LKLNEEMFFWIFANKEDIEEVIEGIVKV"
     mRNA            16168..17097
     CDS             16168..17097
                     /product="FIG01229189: hypothetical protein"
                     /translation="MEQALEIAKFWFQNEHVTATVMQPKVAKVICKNKEYILKRTGSID
                     QLLIEFDVLDQLYEKGIKVQRVVKTENDEQYVLYKEKYYCLYEYVAGSVLEIKDTDKLE
                     RLASTIGEEIANLHKALHSVNSDHELIKRNLYKTVFEWAIPILEKNEYVHREVIQKMER
                     MHTDFKETVHPLPRQIIHRDMHLSNVIFKDDKLEGFIDFEILGNNVKIFDVCYCCTSVL
                     SELFSDERLRGKWLHIVSKVFEGYYKQNDLKKEELKAIWYVMLSIQIIFIAYFVQLPDL
                     LKLNEEMFFWIFANKEDIEEVIEGIVKV"
     gene            17094..17597
                     /product="DNA topology modulation protein FlaR"
                     /translation="MKKIILIGSGGSGKSTLARQLGNKLNIKVHHLDVLFWKPNWEGAP
                     REEQITVQNNLIKDEKWIIDGNYGGTMGIRLNAADTIIFLDIHRTICIYRAFKRIVKYR
                     NKTRPDMGAGCEERFDLQFFKWIWEYPNAKRPTILKELEQLPEEKKVIVLKSPNEVRKF
                     LEHI"
                     /db_xref="SSO:000012886"
     mRNA            17094..17597
     CDS             17094..17597
                     /product="DNA topology modulation protein FlaR"
                     /translation="MKKIILIGSGGSGKSTLARQLGNKLNIKVHHLDVLFWKPNWEGAP
                     REEQITVQNNLIKDEKWIIDGNYGGTMGIRLNAADTIIFLDIHRTICIYRAFKRIVKYR
                     NKTRPDMGAGCEERFDLQFFKWIWEYPNAKRPTILKELEQLPEEKKVIVLKSPNEVRKF
                     LEHI"
                     /db_xref="SSO:000012886"
     gene            17759..18439
                     /product="Serine/threonine kinase"
                     /translation="MTNDLIQLIDSLMVNIPAGEVVLRDDRIKKEWLVQIQPFLLAKYA
                     VTMELYDAITNSTLNNFEKNHKPVVNISWNDAIAFCNVLSKIAGLKEYYSISDVGQIVK
                     CNLDSNGYRLPSEAEWQYACKASTTGYTYGKLLDIAWYNENSNGQIHDVGQKEPNAWGL
                     YDMLGNVWEWCYDLYDEKVYGSYRIFRGGSWAEAARGCGATCRRRSHPTFHIEDLGFRL
                     ARSI"
                     /db_xref="SSO:000024577"
     mRNA            17759..18439
     CDS             17759..18439
                     /product="Serine/threonine kinase"
                     /translation="MTNDLIQLIDSLMVNIPAGEVVLRDDRIKKEWLVQIQPFLLAKYA
                     VTMELYDAITNSTLNNFEKNHKPVVNISWNDAIAFCNVLSKIAGLKEYYSISDVGQIVK
                     CNLDSNGYRLPSEAEWQYACKASTTGYTYGKLLDIAWYNENSNGQIHDVGQKEPNAWGL
                     YDMLGNVWEWCYDLYDEKVYGSYRIFRGGSWAEAARGCGATCRRRSHPTFHIEDLGFRL
                     ARSI"
                     /db_xref="SSO:000024577"
     gene            18532..19101
                     /product="Macrolide glycosyltransferase"
                     /translation="MARVLCINAGSEGHINPTLPVVEELISRGEEVVYFSIEAFRERIE
                     KTGATVRTIDDQKFIKAFLSGGRNYLQERINGLLHTADIVIPSVLEQIEGEHFDYIIHD
                     SMFGCGHLIAQILKLPSINSCTSFAQDEKSFEQMLGHLSKNIPVEIHDKIQNDFQNLTK
                     GITEKYGVEIKSQYEVFCNPAPLTIV"
                     /db_xref="SSO:000019264"
     mRNA            18532..19101
     CDS             18532..19101
                     /product="Macrolide glycosyltransferase"
                     /translation="MARVLCINAGSEGHINPTLPVVEELISRGEEVVYFSIEAFRERIE
                     KTGATVRTIDDQKFIKAFLSGGRNYLQERINGLLHTADIVIPSVLEQIEGEHFDYIIHD
                     SMFGCGHLIAQILKLPSINSCTSFAQDEKSFEQMLGHLSKNIPVEIHDKIQNDFQNLTK
                     GITEKYGVEIKSQYEVFCNPAPLTIV"
                     /db_xref="SSO:000019264"
     gene            19094..19792
                     /product="Macrolide glycosyltransferase"
                     /translation="MCNTIKEFQPFGDTFDETYKFVGPSIPAHVKNRDVDFTSIEEKSP
                     IYISLGTVFNEAIDFYKLCMKAFENSEHTIDMSIGNKTKISDLGEIPKNFIVKHYVPQT
                     ELLTYTKLFITHGGMNSTHEGLYNGVLLVVIPQSADQPAIAKQVESLGAGVQLHMNELN
                     VEKLRESVELILNNPSYKEAALNLKESFRTSGGYKEAVDEIFYICRSVINIKLYMKKVS
                     ILNDIDTFLL"
                     /db_xref="SSO:000019264"
     mRNA            19094..19792
     CDS             19094..19792
                     /product="Macrolide glycosyltransferase"
                     /translation="MCNTIKEFQPFGDTFDETYKFVGPSIPAHVKNRDVDFTSIEEKSP
                     IYISLGTVFNEAIDFYKLCMKAFENSEHTIDMSIGNKTKISDLGEIPKNFIVKHYVPQT
                     ELLTYTKLFITHGGMNSTHEGLYNGVLLVVIPQSADQPAIAKQVESLGAGVQLHMNELN
                     VEKLRESVELILNNPSYKEAALNLKESFRTSGGYKEAVDEIFYICRSVINIKLYMKKVS
                     ILNDIDTFLL"
                     /db_xref="SSO:000019264"
     gene            20181..21548
                     /product="Chitin binding protein"
                     /translation="MNNRFLKQLQNMKMNKKSLGAVALTAGIISTTLIPQNAYAHGFVE
                     KPGSRSALCSPTYGALNVNCGSVMYEPQSLEAPKGFPQGGPVDGQIASAGGKFGGILDQ
                     QTANRWFKNTITGGENTFTWKYTAPHLTSKWHYYITKKGWNPNKALTRADFEPIGTVQH
                     DGSAASNNLTHKINVPTDRSGYHVILAVWDVADTANAFYNVIDVNLINDVKPDIEAPSI
                     PNGLQTKKVTANSVELTWNSSTDNVGVKGYQIFRNGEMIDTILGTHFIDKKLQPSTEYS
                     YTVKAIDAAGNVSKESTALTVKTTVATPDTEVPTQPKGLHSMGTTASSVDLMWSPSDDN
                     IGVDHYDIYREIEGLMKKIATSNTTSYMDKNLLANTTYKYVVKAVDVAGNESVQSDIFT
                     ITTKDESASYEAWDAKKAYKKGDRVLHEGKVYEAVQSYQGNGDPNWIYALSLWKTV"
                     /db_xref="SSO:000012165"
     mRNA            20181..21548
     CDS             20181..21548
                     /product="Chitin binding protein"
                     /translation="MNNRFLKQLQNMKMNKKSLGAVALTAGIISTTLIPQNAYAHGFVE
                     KPGSRSALCSPTYGALNVNCGSVMYEPQSLEAPKGFPQGGPVDGQIASAGGKFGGILDQ
                     QTANRWFKNTITGGENTFTWKYTAPHLTSKWHYYITKKGWNPNKALTRADFEPIGTVQH
                     DGSAASNNLTHKINVPTDRSGYHVILAVWDVADTANAFYNVIDVNLINDVKPDIEAPSI
                     PNGLQTKKVTANSVELTWNSSTDNVGVKGYQIFRNGEMIDTILGTHFIDKKLQPSTEYS
                     YTVKAIDAAGNVSKESTALTVKTTVATPDTEVPTQPKGLHSMGTTASSVDLMWSPSDDN
                     IGVDHYDIYREIEGLMKKIATSNTTSYMDKNLLANTTYKYVVKAVDVAGNESVQSDIFT
                     ITTKDESASYEAWDAKKAYKKGDRVLHEGKVYEAVQSYQGNGDPNWIYALSLWKTV"
                     /db_xref="SSO:000012165"
     gene            complement(21857..22321)
                     /product="Exosporium protein D"
                     /translation="MANYFYKDGKKYYKNQSYSNDQKNNCFIETHTITGSEENANGNIP
                     LSVFLETTAPQTVFEDFTNNHNKTLIQLFVVGMSAPVQVTILTRKSSRPITTTLQPVQT
                     KIFQVEDFQSLTFTKQEGPTSIVSLFVQKTFCICCNDNKDSCDEYHQDCN"
                     /db_xref="SSO:000002648"
     mRNA            complement(21857..22321)
     CDS             complement(21857..22321)
                     /product="Exosporium protein D"
                     /translation="MANYFYKDGKKYYKNQSYSNDQKNNCFIETHTITGSEENANGNIP
                     LSVFLETTAPQTVFEDFTNNHNKTLIQLFVVGMSAPVQVTILTRKSSRPITTTLQPVQT
                     KIFQVEDFQSLTFTKQEGPTSIVSLFVQKTFCICCNDNKDSCDEYHQDCN"
                     /db_xref="SSO:000002648"
     gene            22794..23012
                     /translation="MCTYWETYLENSPRSKKKINEPLAKANGKQGCHTRCIYNIKEILI
                     FIQMERSRLLTWRCINSYPVSSKLMTG"
     mRNA            22794..23012
     CDS             22794..23012
                     /product=""
                     /translation="MCTYWETYLENSPRSKKKINEPLAKANGKQGCHTRCIYNIKEILI
                     FIQMERSRLLTWRCINSYPVSSKLMTG"
     gene            23020..23622
                     /product="FIG01225898: hypothetical protein"
                     /translation="MDDPIKEIVGAWFVAVGTIIAAVGSTPFKKLNDELRRDLNVWGNV
                     LQATGNGLEADGQGEISLEKIGNEIQSIGNVTVLTGLIIEFEDNTQKKVVIAGNWVQAL
                     GGITSIGGELEDSSDIDESYNIVGNVLQATGNSLQAIGGIDELKASRDKVEEISEGNEE
                     DGQIIVITGSWIQAVGSVVSLIGQIREERQEILDNNS"
     mRNA            23020..23622
     CDS             23020..23622
                     /product="FIG01225898: hypothetical protein"
                     /translation="MDDPIKEIVGAWFVAVGTIIAAVGSTPFKKLNDELRRDLNVWGNV
                     LQATGNGLEADGQGEISLEKIGNEIQSIGNVTVLTGLIIEFEDNTQKKVVIAGNWVQAL
                     GGITSIGGELEDSSDIDESYNIVGNVLQATGNSLQAIGGIDELKASRDKVEEISEGNEE
                     DGQIIVITGSWIQAVGSVVSLIGQIREERQEILDNNS"
     gene            complement(23847..24281)
                     /product="GNAT family acetyltransferase YybD"
                     /translation="MQSKLITELTDLETAFHIRKEVFVKEQGVPLADEFDIFDEIGEQC
                     KHILVYYHEFPVGTGRIRFVDGVGKLERICILKDYRTYGLGKVIIQTLEEIARNEQVTK
                     VKLHGQTQAEGFYKKLGYQTSSDIFMEDSIPHILMTKMLS"
                     /db_xref="SSO:000017002"
     mRNA            complement(23847..24281)
     CDS             complement(23847..24281)
                     /product="GNAT family acetyltransferase YybD"
                     /translation="MQSKLITELTDLETAFHIRKEVFVKEQGVPLADEFDIFDEIGEQC
                     KHILVYYHEFPVGTGRIRFVDGVGKLERICILKDYRTYGLGKVIIQTLEEIARNEQVTK
                     VKLHGQTQAEGFYKKLGYQTSSDIFMEDSIPHILMTKMLS"
                     /db_xref="SSO:000017002"
     gene            complement(24396..25058)
                     /product="Ribose-5-phosphate isomerase A (EC 5.3.1.6)"
                     /translation="MNLKQLAGEYAANFVNDGMKIGLGTGSTVYWTIQKLGEYVKEGLS
                     FQAVPTSKETEALAQQLNIPLISLNDVQSLDLTIDGADEIDSNLQLIKGGGGALLREKI
                     VASSSKELIIIADESKLVTHLGNFPLPVEIIPFSWKQTENKIQSLGCQTTLRLKNNETY
                     ITDNNNMIIDCIFSNHISNPAHLQTQLKMITGVVETGLFISMTSKAIIGTKNGIKEL"
                     /db_xref="SSO:000007110"
     mRNA            complement(24396..25058)
     CDS             complement(24396..25058)
                     /product="Ribose-5-phosphate isomerase A (EC 5.3.1.6)"
                     /translation="MNLKQLAGEYAANFVNDGMKIGLGTGSTVYWTIQKLGEYVKEGLS
                     FQAVPTSKETEALAQQLNIPLISLNDVQSLDLTIDGADEIDSNLQLIKGGGGALLREKI
                     VASSSKELIIIADESKLVTHLGNFPLPVEIIPFSWKQTENKIQSLGCQTTLRLKNNETY
                     ITDNNNMIIDCIFSNHISNPAHLQTQLKMITGVVETGLFISMTSKAIIGTKNGIKEL"
                     /db_xref="SSO:000007110"
     gene            complement(25063..25383)
                     /product="Ferredoxin"
                     /translation="MPKLTIEGAGTFDVKEGTKLVLAIEDSGVNILHRCGGNARCTTCR
                     VEILAGDFCEASANEKHAMTEKGIEDHLRLSCQMRVHKDIVVRPVLTVENSSLDAGPRP
                     AE"
                     /db_xref="SSO:000002702"
     mRNA            complement(25063..25383)
     CDS             complement(25063..25383)
                     /product="Ferredoxin"
                     /translation="MPKLTIEGAGTFDVKEGTKLVLAIEDSGVNILHRCGGNARCTTCR
                     VEILAGDFCEASANEKHAMTEKGIEDHLRLSCQMRVHKDIVVRPVLTVENSSLDAGPRP
                     AE"
                     /db_xref="SSO:000002702"
     gene            25526..26212
                     /product="RNA polymerase ECF-type sigma factor"
                     /translation="MCTKVTHVLKNHIDMNHSNINFLIEQYGELKRYCTFLTKNKWDGE
                     DLAQETVCKVLQKYRNKDICMTLVYKIARNRWLDQMKSKSVHEKIREQITVEEPHENIA
                     DLHEMVGKVLSSLNVQQSAILLLKDVFQYSIADIAKLCSVSEGAVKASLFRSRNRLKTV
                     SEEGIEIVEFTEDIEVVVTSIREERPELLTKLLPTIDFTKLPSKQPVLLFSVKEPSSYS
                     CMLCVA"
                     /db_xref="SSO:000023836"
     mRNA            25526..26212
     CDS             25526..26212
                     /product="RNA polymerase ECF-type sigma factor"
                     /translation="MCTKVTHVLKNHIDMNHSNINFLIEQYGELKRYCTFLTKNKWDGE
                     DLAQETVCKVLQKYRNKDICMTLVYKIARNRWLDQMKSKSVHEKIREQITVEEPHENIA
                     DLHEMVGKVLSSLNVQQSAILLLKDVFQYSIADIAKLCSVSEGAVKASLFRSRNRLKTV
                     SEEGIEIVEFTEDIEVVVTSIREERPELLTKLLPTIDFTKLPSKQPVLLFSVKEPSSYS
                     CMLCVA"
                     /db_xref="SSO:000023836"
     gene            26234..26815
                     /product="ATP-dependent Clp protease proteolytic subunit
                     ClpP (EC 3.4.21.92)"
                     /translation="MNAIPYVVEQTKLGERSYDIYSRLLKDRIIIIGSEINDQVASSVV
                     AQLLFLEAEDAEKDIYLYINSPGGSTTAGFAILDTMNLIKPDVQTLCMGFAASFGALLL
                     LSGAKGKRFALPNSEIMIHQPLGGAQGQATEIEITAKRILKLKHDINKMIAEKTGQPIE
                     RVAHDTERDYFMTAEEAKEYGIVDDVVTKK"
                     /db_xref="SSO:000034403"
     mRNA            26234..26815
     CDS             26234..26815
                     /product="ATP-dependent Clp protease proteolytic subunit
                     ClpP (EC 3.4.21.92)"
                     /translation="MNAIPYVVEQTKLGERSYDIYSRLLKDRIIIIGSEINDQVASSVV
                     AQLLFLEAEDAEKDIYLYINSPGGSTTAGFAILDTMNLIKPDVQTLCMGFAASFGALLL
                     LSGAKGKRFALPNSEIMIHQPLGGAQGQATEIEITAKRILKLKHDINKMIAEKTGQPIE
                     RVAHDTERDYFMTAEEAKEYGIVDDVVTKK"
                     /db_xref="SSO:000034403"
     gene            complement(26859..27716)
                     /product="Glycine betaine ABC transport system, glycine
                     betaine-binding protein OpuAC"
                     /translation="MRKKIWFICLALFITMIFTSCNATNANSKGKIKLGVTSWKENIAT
                     ANMWKVLLEEKGYKVELMYLEKAAIWTGVARGDVDANLEVWLPVTDKPLNDRYKDDIVL
                     KSKWYEGTGLGLVVPSYVKNINSIEDLNAHKDELDNKIVGIEPGSSLMNLTNKAMKEYD
                     IKLKLVQSSEAAMMSELKKAYTKKKPIAVTLWNPHWGFSEFDLKYLKDPKKVYGEKDDI
                     YYSVRKGFEKDHPDVIKYFDKWKMTDEQLGTLMVMLNKTKDPEEAARKWIKKNQALVDE
                     WVKD"
                     /db_xref="SSO:000003265"
     mRNA            complement(26859..27716)
     CDS             complement(26859..27716)
                     /product="Glycine betaine ABC transport system, glycine
                     betaine-binding protein OpuAC"
                     /translation="MRKKIWFICLALFITMIFTSCNATNANSKGKIKLGVTSWKENIAT
                     ANMWKVLLEEKGYKVELMYLEKAAIWTGVARGDVDANLEVWLPVTDKPLNDRYKDDIVL
                     KSKWYEGTGLGLVVPSYVKNINSIEDLNAHKDELDNKIVGIEPGSSLMNLTNKAMKEYD
                     IKLKLVQSSEAAMMSELKKAYTKKKPIAVTLWNPHWGFSEFDLKYLKDPKKVYGEKDDI
                     YYSVRKGFEKDHPDVIKYFDKWKMTDEQLGTLMVMLNKTKDPEEAARKWIKKNQALVDE
                     WVKD"
                     /db_xref="SSO:000003265"
     gene            27888..29093
                     /product="Glycine betaine ABC transport system, ATP-binding
                     protein OpuAA (EC 3.6.3.32)"
                     /translation="MDNTKVRVENVTKVFGKHPQRALSLLKEGKSKSEILKETGMNVGV
                     KKATFEVYSGEIFVIMGLSGSGKSTLVRMLNQLIKPTAGHIYIDGEDIATMGKEELRRV
                     RRTKMSMVFQKFALFPHRTVIQNVAYGLEIQGVSVEEREKKALESLQLVGLDHHKDNYP
                     SQLSGGMQQRVGIARALTNNPDVLLMDESFSALDPLIRKEMQDELLELQDKMEKTIIFI
                     THDLDEALRIGDRIALMKDGEIVQIGTPEEIMMSPANEFVEKFVADVNLGKVITAESIL
                     KRPETLLIDRGPRVALQIMRNAGVSTVYVVNKKYEFLGILTADDASKAVQKQWPIADLL
                     LNDIPHVYLDTLLEETYAKMAEMKYPLPVIDEKKRLRGIIKRESVIQALAGNIEEEVKD
                     DE"
                     /db_xref="SSO:000003264"
     mRNA            27888..29093
     CDS             27888..29093
                     /product="Glycine betaine ABC transport system, ATP-binding
                     protein OpuAA (EC 3.6.3.32)"
                     /translation="MDNTKVRVENVTKVFGKHPQRALSLLKEGKSKSEILKETGMNVGV
                     KKATFEVYSGEIFVIMGLSGSGKSTLVRMLNQLIKPTAGHIYIDGEDIATMGKEELRRV
                     RRTKMSMVFQKFALFPHRTVIQNVAYGLEIQGVSVEEREKKALESLQLVGLDHHKDNYP
                     SQLSGGMQQRVGIARALTNNPDVLLMDESFSALDPLIRKEMQDELLELQDKMEKTIIFI
                     THDLDEALRIGDRIALMKDGEIVQIGTPEEIMMSPANEFVEKFVADVNLGKVITAESIL
                     KRPETLLIDRGPRVALQIMRNAGVSTVYVVNKKYEFLGILTADDASKAVQKQWPIADLL
                     LNDIPHVYLDTLLEETYAKMAEMKYPLPVIDEKKRLRGIIKRESVIQALAGNIEEEVKD
                     DE"
                     /db_xref="SSO:000003264"
     gene            29086..29922
                     /product="Glycine betaine ABC transport system, permease
                     protein OpuAB"
                     /translation="MNNIPRIPLGEWVDSFVASLYEHLEGIFRGFSYIIGGFVDLLTNF
                     LTIIPAILMIIILCFLIWYTTRKVSLIIFTLIGLLFILNINYWAQTMQTLALVLTSVII
                     SIIVGIPIGILASQNERFSKFLKPTLDFMQTMPAFVYLIPAITFFGVGVVPGIIASVIF
                     AMPPTIRFTDLGIRQVPEDLIEAANAFGSTASQKLFKVQLPLATGTIMAGVNQSIMLSL
                     SMVVTASLVGAPGLGVDVYRSVTQVNIGMGFEAGLAIVVIAIILDRITQGFHTKRK"
                     /db_xref="SSO:000003266"
     mRNA            29086..29922
     CDS             29086..29922
                     /product="Glycine betaine ABC transport system, permease
                     protein OpuAB"
                     /translation="MNNIPRIPLGEWVDSFVASLYEHLEGIFRGFSYIIGGFVDLLTNF
                     LTIIPAILMIIILCFLIWYTTRKVSLIIFTLIGLLFILNINYWAQTMQTLALVLTSVII
                     SIIVGIPIGILASQNERFSKFLKPTLDFMQTMPAFVYLIPAITFFGVGVVPGIIASVIF
                     AMPPTIRFTDLGIRQVPEDLIEAANAFGSTASQKLFKVQLPLATGTIMAGVNQSIMLSL
                     SMVVTASLVGAPGLGVDVYRSVTQVNIGMGFEAGLAIVVIAIILDRITQGFHTKRK"
                     /db_xref="SSO:000003266"
     gene            complement(29976..30212)
                     /product="YkzH"
                     /translation="MHPHWNPNINQQYVYSPHPVRNTLHHDSQYMMPRIASLESQLAKL
                     ISLIEENNQLIKSMEQQQNQVCAPAGGSVIVRM"
     mRNA            complement(29976..30212)
     CDS             complement(29976..30212)
                     /product="YkzH"
                     /translation="MHPHWNPNINQQYVYSPHPVRNTLHHDSQYMMPRIASLESQLAKL
                     ISLIEENNQLIKSMEQQQNQVCAPAGGSVIVRM"
     gene            30430..30597
                     /product="FIG01226683: hypothetical protein"
                     /translation="MGGDAILAKNKKRNDALAIGVGIGVVIGVFQGHFTNNLVIGIVIG
                     IIIGIAFLKK"
     mRNA            30430..30597
     CDS             30430..30597
                     /product="FIG01226683: hypothetical protein"
                     /translation="MGGDAILAKNKKRNDALAIGVGIGVVIGVFQGHFTNNLVIGIVIG
                     IIIGIAFLKK"
     gene            30703..31188
                     /product="HIT family hydrolase"
                     /translation="MDMSTNNQVEQNCFICEKHKGNIIVPGGAIYEDELVYVGHVYWDS
                     EESYLGYVMIDIKRHVPGLAELTDEEAKAFGLITSRVSKALKESEGAEYIYTFVSGNGV
                     PHMQVHIIPRYPNTPKEFWSPTEVAKWTGAPYGDEEKIKKLCERIRKYMVNEYAYNK"
                     /db_xref="SSO:000017572"
     mRNA            30703..31188
     CDS             30703..31188
                     /product="HIT family hydrolase"
                     /translation="MDMSTNNQVEQNCFICEKHKGNIIVPGGAIYEDELVYVGHVYWDS
                     EESYLGYVMIDIKRHVPGLAELTDEEAKAFGLITSRVSKALKESEGAEYIYTFVSGNGV
                     PHMQVHIIPRYPNTPKEFWSPTEVAKWTGAPYGDEEKIKKLCERIRKYMVNEYAYNK"
                     /db_xref="SSO:000017572"
     gene            31220..32008
                     /product="FIG01228378: hypothetical protein"
                     /translation="MCLDEVSVKQYGDIVLGIYGGNINAGAKKNEDGALVWSNGDWEFT
                     AILDGHNSAESVDLVVNTIEKEYENIKVIMNESIDTVFQSVENHILSIFQSSSFKEKCQ
                     RIKGETACLLCVRKENYIWWLSIGDCLVYVFHEELHKLGQYALNQRHFYEWIGNVNTFD
                     LPVPCYSSGIRELRTGKNRIVIVTDGVLECGEHRYETPVNLYNAMNRNDKTLKENIHNV
                     LEHVHHQLGRDSATIISWDVENKENATYPSDQPEKMKVRK"
     mRNA            31220..32008
     CDS             31220..32008
                     /product="FIG01228378: hypothetical protein"
                     /translation="MCLDEVSVKQYGDIVLGIYGGNINAGAKKNEDGALVWSNGDWEFT
                     AILDGHNSAESVDLVVNTIEKEYENIKVIMNESIDTVFQSVENHILSIFQSSSFKEKCQ
                     RIKGETACLLCVRKENYIWWLSIGDCLVYVFHEELHKLGQYALNQRHFYEWIGNVNTFD
                     LPVPCYSSGIRELRTGKNRIVIVTDGVLECGEHRYETPVNLYNAMNRNDKTLKENIHNV
                     LEHVHHQLGRDSATIISWDVENKENATYPSDQPEKMKVRK"
     gene            32277..32660
                     /product="FIG01225574: hypothetical protein"
                     /translation="MGNSTIWIIVISMIIGGYFLEKFLRKKLNMPKGNAWIYKHVNSLH
                     VKLEIGLFIVYFIVSFIYLFKVENANIGIAVFAYFGAISLLRVWMEWKYNRETKEYILS
                     IIGFFAFVFMVSMLLYFDPLSTY"
     mRNA            32277..32660
     CDS             32277..32660
                     /product="FIG01225574: hypothetical protein"
                     /translation="MGNSTIWIIVISMIIGGYFLEKFLRKKLNMPKGNAWIYKHVNSLH
                     VKLEIGLFIVYFIVSFIYLFKVENANIGIAVFAYFGAISLLRVWMEWKYNRETKEYILS
                     IIGFFAFVFMVSMLLYFDPLSTY"
     gene            complement(32737..33582)
                     /product="Uncharacterized oxidoreductase YusZ"
                     /translation="MNKKIAIITGASSGFGLLTTLELAKKDYLVIATMRNLEKQVNLIS
                     QVTQLNLQHNIKVQQLDVTDQNSIHNFQLFLKEIQKVDLLVNNAGYANGGFVEEIPVEE
                     YRKQFETNLFGAISITQLVLPYMREQKSGKIINISSISGQVGFPGLSPYVSSKYALEGW
                     SESLRLELKPFGIDVALIEPGSYNTNIWEVGKQLAENQSDTTSPYKEYMDKIQKHINSG
                     SDTFGHPIEVANKIVEIAESKRTNLRYPIGKGVKFMIFAKKILPWRLWEFLVLRSFKKM
                     "
                     /db_xref="SSO:000027399"
     mRNA            complement(32737..33582)
     CDS             complement(32737..33582)
                     /product="Uncharacterized oxidoreductase YusZ"
                     /translation="MNKKIAIITGASSGFGLLTTLELAKKDYLVIATMRNLEKQVNLIS
                     QVTQLNLQHNIKVQQLDVTDQNSIHNFQLFLKEIQKVDLLVNNAGYANGGFVEEIPVEE
                     YRKQFETNLFGAISITQLVLPYMREQKSGKIINISSISGQVGFPGLSPYVSSKYALEGW
                     SESLRLELKPFGIDVALIEPGSYNTNIWEVGKQLAENQSDTTSPYKEYMDKIQKHINSG
                     SDTFGHPIEVANKIVEIAESKRTNLRYPIGKGVKFMIFAKKILPWRLWEFLVLRSFKKM
                     "
                     /db_xref="SSO:000027399"
     gene            33747..34226
                     /product="DinB protein"
                     /translation="MVHVKDVLADQLLANANDPSWYMPFSDAVKDLSEREACWKPNEES
                     NSIAEIVQHLLYWNSTWQTRYKESNVNAVPAIGDNNKSFMLSDNQTFDELREKLLEKLL
                     QWQNLINEEKVESDVVGFPVSAKWWEVLANVTTHNAYHIGQIIYIRKLQQSFENE"
                     /db_xref="SSO:000012738"
     mRNA            33747..34226
     CDS             33747..34226
                     /product="DinB protein"
                     /translation="MVHVKDVLADQLLANANDPSWYMPFSDAVKDLSEREACWKPNEES
                     NSIAEIVQHLLYWNSTWQTRYKESNVNAVPAIGDNNKSFMLSDNQTFDELREKLLEKLL
                     QWQNLINEEKVESDVVGFPVSAKWWEVLANVTTHNAYHIGQIIYIRKLQQSFENE"
                     /db_xref="SSO:000012738"
     gene            34396..35394
                     /product="Acetoin dehydrogenase E1 component alpha-subunit
                     (EC 2.3.1.190)"
                     /translation="MLKTTESKGNEITKEQARWMYKKMLEIRKFEDKVHELFAQGVLPG
                     FVHLYAGEEAVAVGVCAHLTDSDSITSTHRGHGHCIAKGCDLNGMMAELFGKATGLCKG
                     KGGSMHIADLDKGMLGANGIVGGGFPLACGSALTAKYKGTKDVSVCFFGDGANNEGTFH
                     EGVNLAAIWKLPVIFIAENNGYGEATTFEYASSCDSIANRAKAYNIPGVQVDGKDLLAV
                     YKAAAEAVERARNGDGPTIIECMTYRNYGHFEGEAQTYKTTEEKEEHLNEKDAIVNFRK
                     HLIHEGLLTESELVDMEKAVDDAVQRSIEFSENSPYPDDEELLKDVYVSYK"
                     /db_xref="SSO:000000683"
     mRNA            34396..35394
     CDS             34396..35394
                     /product="Acetoin dehydrogenase E1 component alpha-subunit
                     (EC 2.3.1.190)"
                     /translation="MLKTTESKGNEITKEQARWMYKKMLEIRKFEDKVHELFAQGVLPG
                     FVHLYAGEEAVAVGVCAHLTDSDSITSTHRGHGHCIAKGCDLNGMMAELFGKATGLCKG
                     KGGSMHIADLDKGMLGANGIVGGGFPLACGSALTAKYKGTKDVSVCFFGDGANNEGTFH
                     EGVNLAAIWKLPVIFIAENNGYGEATTFEYASSCDSIANRAKAYNIPGVQVDGKDLLAV
                     YKAAAEAVERARNGDGPTIIECMTYRNYGHFEGEAQTYKTTEEKEEHLNEKDAIVNFRK
                     HLIHEGLLTESELVDMEKAVDDAVQRSIEFSENSPYPDDEELLKDVYVSYK"
                     /db_xref="SSO:000000683"
     gene            35412..36446
                     /product="Acetoin dehydrogenase E1 component beta-subunit
                     (EC 2.3.1.190)"
                     /translation="MTRTVSMSTAINEAMKISMRRDENVILIGEDVAGGAQVDHLQDDE
                     AWGGVLGVTKGLVQEFGRNRILDTPISEAGYMGAAMAAAATGLRPIAELMFNDFIGSCL
                     DQVLNQGAKFRYMFGGKAKVPVTVRTMHGAGFSAAAQHSQSLYALFTSIPGIKVVVPST
                     PYDAKGLLLAAIEDDDPVIFFEDKTLYNMKGEVPEGYYTIPLGKADIKREGSDVTIVAI
                     GKQVHTALAAAKQLSKKGLEVEVIDPRSLSPLDEDTILSSVEKTNRLIVIDEANPRCSI
                     ATDIAAIVADKGFDLLDAPIKRITAPHTPVPFSPPLEKLYLPTPEKVIETVSEMIGDQS
                     LLHV"
                     /db_xref="SSO:000000684"
     mRNA            35412..36446
     CDS             35412..36446
                     /product="Acetoin dehydrogenase E1 component beta-subunit
                     (EC 2.3.1.190)"
                     /translation="MTRTVSMSTAINEAMKISMRRDENVILIGEDVAGGAQVDHLQDDE
                     AWGGVLGVTKGLVQEFGRNRILDTPISEAGYMGAAMAAAATGLRPIAELMFNDFIGSCL
                     DQVLNQGAKFRYMFGGKAKVPVTVRTMHGAGFSAAAQHSQSLYALFTSIPGIKVVVPST
                     PYDAKGLLLAAIEDDDPVIFFEDKTLYNMKGEVPEGYYTIPLGKADIKREGSDVTIVAI
                     GKQVHTALAAAKQLSKKGLEVEVIDPRSLSPLDEDTILSSVEKTNRLIVIDEANPRCSI
                     ATDIAAIVADKGFDLLDAPIKRITAPHTPVPFSPPLEKLYLPTPEKVIETVSEMIGDQS
                     LLHV"
                     /db_xref="SSO:000000684"
     gene            36474..37673
                     /product="Dihydrolipoamide acetyltransferase component (E2)
                     of acetoin dehydrogenase complex (EC 2.3.1.12)"
                     /translation="MAVEVVMPKLGMAMKEGIITNWNIKAGDNVAKGELIASINSEKIE
                     TEIEAPADGTVLDIAVSEDEGVPPGTVICYIGKPNEKVEMQESTHVVEEKTSNIEVQNV
                     QNQEANGKEVSKQRIKISPVAKKIAKSENLDIKALVGTGPGGRITKADVLKVLEVRVNV
                     PEISEREESKAIPVTGMRKAIANRMHASLQNSAQLTLTMKVDVTDLVALHKEIAEVVQK
                     RYDNKLTITDFVSHAVVLALGEHKEMNSAYIDDAIHQFEHVHLGMAVALEKGLVVPAIR
                     FANNLSLVELSKEIKNVAQKARAGSLSSDDMHGTTFTISNLGSFGIEYFTPVLNTPETG
                     ILGVGAIEHVPVFKGKKLRKGSMLPLSLTFDHRVLDGAPAAAFLRTIKHYLEEPITILL
                     "
                     /db_xref="SSO:000002290"
     mRNA            36474..37673
     CDS             36474..37673
                     /product="Dihydrolipoamide acetyltransferase component (E2)
                     of acetoin dehydrogenase complex (EC 2.3.1.12)"
                     /translation="MAVEVVMPKLGMAMKEGIITNWNIKAGDNVAKGELIASINSEKIE
                     TEIEAPADGTVLDIAVSEDEGVPPGTVICYIGKPNEKVEMQESTHVVEEKTSNIEVQNV
                     QNQEANGKEVSKQRIKISPVAKKIAKSENLDIKALVGTGPGGRITKADVLKVLEVRVNV
                     PEISEREESKAIPVTGMRKAIANRMHASLQNSAQLTLTMKVDVTDLVALHKEIAEVVQK
                     RYDNKLTITDFVSHAVVLALGEHKEMNSAYIDDAIHQFEHVHLGMAVALEKGLVVPAIR
                     FANNLSLVELSKEIKNVAQKARAGSLSSDDMHGTTFTISNLGSFGIEYFTPVLNTPETG
                     ILGVGAIEHVPVFKGKKLRKGSMLPLSLTFDHRVLDGAPAAAFLRTIKHYLEEPITILL
                     "
                     /db_xref="SSO:000002290"
     gene            37689..39068
                     /product="Dihydrolipoamide dehydrogenase of acetoin
                     dehydrogenase (EC 1.8.1.4)"
                     /translation="MSKLVVIGGGPAGYVAAITAAQNGKDVTLIDEADLGGTCLNVGCM
                     PTKSLLESAEVHDIVRKANDYGVTINTENISIDWGQIQARKSQIVKQLVQGIQYLMKKN
                     KIKVVKGKAKFETDHRVRVVQGNKEEVIDGGSFIIAAGSEPTELPFAPFDGKWILNSSH
                     AMSLESVPSSLLIVGGGVIGCEFASIYSRLGTKVSIVEMAPQLLPGEDEDIANILREKL
                     EKDGVEIFTGAVLKGLNNYKKQASFEYEGITHEVTPEFVLVSVGRKPRVQQLGLEKAGV
                     QFSNKGIAVNEHMQTNVSHIYAVGDVIGGIQLAHVAFHEGTTAALHASGEDVKVNYHAV
                     PRCIYTAPEIASVGLSEKGAREQYGDILIGEFHFTANGKALILGEQTGKVKVIVEPKYQ
                     EIVGISIIGPHATELIGQGTVMIHTEVTADIMRDYIAAHPTLSEAIHEALLQAVGQAVH
                     A"
                     /db_xref="SSO:000002295"
     mRNA            37689..39068
     CDS             37689..39068
                     /product="Dihydrolipoamide dehydrogenase of acetoin
                     dehydrogenase (EC 1.8.1.4)"
                     /translation="MSKLVVIGGGPAGYVAAITAAQNGKDVTLIDEADLGGTCLNVGCM
                     PTKSLLESAEVHDIVRKANDYGVTINTENISIDWGQIQARKSQIVKQLVQGIQYLMKKN
                     KIKVVKGKAKFETDHRVRVVQGNKEEVIDGGSFIIAAGSEPTELPFAPFDGKWILNSSH
                     AMSLESVPSSLLIVGGGVIGCEFASIYSRLGTKVSIVEMAPQLLPGEDEDIANILREKL
                     EKDGVEIFTGAVLKGLNNYKKQASFEYEGITHEVTPEFVLVSVGRKPRVQQLGLEKAGV
                     QFSNKGIAVNEHMQTNVSHIYAVGDVIGGIQLAHVAFHEGTTAALHASGEDVKVNYHAV
                     PRCIYTAPEIASVGLSEKGAREQYGDILIGEFHFTANGKALILGEQTGKVKVIVEPKYQ
                     EIVGISIIGPHATELIGQGTVMIHTEVTADIMRDYIAAHPTLSEAIHEALLQAVGQAVH
                     A"
                     /db_xref="SSO:000002295"
     gene            complement(39151..39747)
                     /product="FIG01226554: hypothetical protein"
                     /translation="MLKKLVAGTLVAGFALTGGLGAVSAEEKSNTIKSFDYLKVDEQSV
                     NSFAKLSDQDKKDIQITMVLPKQNENGDWLAYGFTSRETLDAYIAKDKKAIKNNINPLG
                     SGAGSTDFYEHKDKGGQYIYWSSGFKNLPSSWNDRISSVSTASPSASYSTTLWEHTSTQ
                     GYGKGVLFKHADWYGKTANLAPEWNDKTSAIDIKK"
     mRNA            complement(39151..39747)
     CDS             complement(39151..39747)
                     /product="FIG01226554: hypothetical protein"
                     /translation="MLKKLVAGTLVAGFALTGGLGAVSAEEKSNTIKSFDYLKVDEQSV
                     NSFAKLSDQDKKDIQITMVLPKQNENGDWLAYGFTSRETLDAYIAKDKKAIKNNINPLG
                     SGAGSTDFYEHKDKGGQYIYWSSGFKNLPSSWNDRISSVSTASPSASYSTTLWEHTSTQ
                     GYGKGVLFKHADWYGKTANLAPEWNDKTSAIDIKK"
     gene            39968..40591
                     /product="FIG01225143: hypothetical protein"
                     /translation="MKYFTREWYKKMQVLEFVSFIESIKEWSEMDIQSLKEEIEERKID
                     LLKFLPESIYSIIQNITINSEYPSGELKKLMQEWTTDYEKRMAQLDQSYVEYFNSIEKK
                     LPSNVAQLHKTSLHDSVIKVIKRESEDTLSIVLDCSGTFSEFDKLEVTFIGVTKCSMQE
                     NFDSAWWLYHEIALTEDGFELGVLFDSPFREVTICAADVLLVKK"
     mRNA            39968..40591
     CDS             39968..40591
                     /product="FIG01225143: hypothetical protein"
                     /translation="MKYFTREWYKKMQVLEFVSFIESIKEWSEMDIQSLKEEIEERKID
                     LLKFLPESIYSIIQNITINSEYPSGELKKLMQEWTTDYEKRMAQLDQSYVEYFNSIEKK
                     LPSNVAQLHKTSLHDSVIKVIKRESEDTLSIVLDCSGTFSEFDKLEVTFIGVTKCSMQE
                     NFDSAWWLYHEIALTEDGFELGVLFDSPFREVTICAADVLLVKK"
     gene            40677..41078
                     /product="Rrf2 family transcriptional regulator"
                     /translation="MKYSKATNYALHTMLFLAKATPNKLVSVYQLAEMQNVSPTYLSKI
                     LTKLTKEGMIHSSSGPKGGYSLSKNWEDISFLDIIHAIEGKTSLFDCCLHDKPGCLINE
                     AMLAAEEKMEEELRNQKIVDLAKKIKVDF"
     mRNA            40677..41078
     CDS             40677..41078
                     /product="Rrf2 family transcriptional regulator"
                     /translation="MKYSKATNYALHTMLFLAKATPNKLVSVYQLAEMQNVSPTYLSKI
                     LTKLTKEGMIHSSSGPKGGYSLSKNWEDISFLDIIHAIEGKTSLFDCCLHDKPGCLINE
                     AMLAAEEKMEEELRNQKIVDLAKKIKVDF"
     gene            41168..41773
                     /product="SAM-dependent methyltransferase"
                     /translation="MMNNFWNDRYKSDEYFYGEEPNTFIKEQAFRLANHNKVIAFAEGE
                     GRNAVFLARQGNEVTAIDYSKDGLEKTKKLAEKHNVNVHTKKVDLLADSLPENEYDAAI
                     MVFGHFHDDYKKMILDKMIQTIKPGGLIMFEVYSKKQINYSTGGPKDVDMLYDPIDILT
                     WCEEHKVIHFFNGEQERVEGKGHTGLADVIQVVIRKLI"
                     /db_xref="SSO:000007212"
     mRNA            41168..41773
     CDS             41168..41773
                     /product="SAM-dependent methyltransferase"
                     /translation="MMNNFWNDRYKSDEYFYGEEPNTFIKEQAFRLANHNKVIAFAEGE
                     GRNAVFLARQGNEVTAIDYSKDGLEKTKKLAEKHNVNVHTKKVDLLADSLPENEYDAAI
                     MVFGHFHDDYKKMILDKMIQTIKPGGLIMFEVYSKKQINYSTGGPKDVDMLYDPIDILT
                     WCEEHKVIHFFNGEQERVEGKGHTGLADVIQVVIRKLI"
                     /db_xref="SSO:000007212"
     gene            complement(41833..42330)
                     /product="putative lipoprotein"
                     /translation="MKSLIKTTCTALLFTGILTGCNSNTTPKQEKSALEKNAMHYGEIV
                     KNEYYRATVENAKFEKIDEERRLTTRVMINNVRDDGQTIDLSEIKYFIQDEKTGQKYEG
                     EAHPIGDEHYKNVPHEFSLTTDVVFELKTSSKDLNNMYLYIDSKAAPLTNTYWKLDNLV
                     SK"
                     /db_xref="SSO:000020814"
     mRNA            complement(41833..42330)
     CDS             complement(41833..42330)
                     /product="putative lipoprotein"
                     /translation="MKSLIKTTCTALLFTGILTGCNSNTTPKQEKSALEKNAMHYGEIV
                     KNEYYRATVENAKFEKIDEERRLTTRVMINNVRDDGQTIDLSEIKYFIQDEKTGQKYEG
                     EAHPIGDEHYKNVPHEFSLTTDVVFELKTSSKDLNNMYLYIDSKAAPLTNTYWKLDNLV
                     SK"
                     /db_xref="SSO:000020814"
     gene            42581..43366
                     /product="Transcriptional regulator, DeoR family"
                     /translation="MFTEERREKILELLNTDGRVIAKDLAERFDMSIDSIRRDLSIMEK
                     DGLLKRTHGGAIELTRVRNLAAEPTKRYSDSSIYEDTIARVAVSYIQEGDSIFIGGASV
                     HNAMLKYLPEVSFTVITNSIEIAGYLREYKNIDTYLIGGKVKPSGNITDTLASELISRF
                     SIDLYFSTGGGISLQGISTATPEVAYFSKRVSEIARRNICLVPHNKLGIDCFIRGESLK
                     KIDIIITDEEASKETVQDFEKQGKQVVIAPLYSFERSLT"
                     /db_xref="SSO:000025924"
     mRNA            42581..43366
     CDS             42581..43366
                     /product="Transcriptional regulator, DeoR family"
                     /translation="MFTEERREKILELLNTDGRVIAKDLAERFDMSIDSIRRDLSIMEK
                     DGLLKRTHGGAIELTRVRNLAAEPTKRYSDSSIYEDTIARVAVSYIQEGDSIFIGGASV
                     HNAMLKYLPEVSFTVITNSIEIAGYLREYKNIDTYLIGGKVKPSGNITDTLASELISRF
                     SIDLYFSTGGGISLQGISTATPEVAYFSKRVSEIARRNICLVPHNKLGIDCFIRGESLK
                     KIDIIITDEEASKETVQDFEKQGKQVVIAPLYSFERSLT"
                     /db_xref="SSO:000025924"
     gene            43363..43959
                     /product="Acetyltransferase TM0577"
                     /translation="MIVKEQEFHINGLTYTIRSAAEKDAEQLSKIRVQIDGETENMDRD
                     AGEGFIDDLGFQKIIKTDSEETKNLFLVVEVHNRIVGFSRCEGSNFKRLSHKVEFGVCI
                     LKEFWGYRMGKSLLQQSIKWADENAVNKISLQVLETNEKAIHLYKKLGFEVEGILKNDK
                     RLSDGKYYNTVVMGRFTDTFHKRGEEVCFTEGSTM"
                     /db_xref="SSO:000010186"
     mRNA            43363..43959
     CDS             43363..43959
                     /product="Acetyltransferase TM0577"
                     /translation="MIVKEQEFHINGLTYTIRSAAEKDAEQLSKIRVQIDGETENMDRD
                     AGEGFIDDLGFQKIIKTDSEETKNLFLVVEVHNRIVGFSRCEGSNFKRLSHKVEFGVCI
                     LKEFWGYRMGKSLLQQSIKWADENAVNKISLQVLETNEKAIHLYKKLGFEVEGILKNDK
                     RLSDGKYYNTVVMGRFTDTFHKRGEEVCFTEGSTM"
                     /db_xref="SSO:000010186"
     gene            43932..44270
                     /product="FIG01228533: hypothetical protein"
                     /translation="MFYRRKYYVVKNEFIEVFNDHFNNTNLPNQLKHGSRLIGRWMKGN
                     KNGTSEVFAIWEYDSFERYKEIESKIRSDEIHVKRIHDWYEKHGGREYVLQKYIVEMKN
                     EELVCTVK"
     mRNA            43932..44270
     CDS             43932..44270
                     /product="FIG01228533: hypothetical protein"
                     /translation="MFYRRKYYVVKNEFIEVFNDHFNNTNLPNQLKHGSRLIGRWMKGN
                     KNGTSEVFAIWEYDSFERYKEIESKIRSDEIHVKRIHDWYEKHGGREYVLQKYIVEMKN
                     EELVCTVK"
     gene            44286..44390
                     /product="FIG01227244: hypothetical protein"
                     /translation="MQVRTKLYISLSAAILFAIAVIVFFINGNPQKWF"
     mRNA            44286..44390
     CDS             44286..44390
                     /product="FIG01227244: hypothetical protein"
                     /translation="MQVRTKLYISLSAAILFAIAVIVFFINGNPQKWF"
     gene            44582..46432
                     /product="Transcriptional activator of acetoin
                     dehydrogenase operon AcoR"
                     /translation="MLASPFYLHTWKKFIDEGVFDSNRINERISESWHRCRQANVNPYM
                     NKGQKILSSNVFQEQKKKSEIFLDIALPQIQNMRKTIDELQMMALLIDPDGYVLSLSGN
                     KQTLKRAKHINFIEGVKWTEAAVGTNAIGTALEIEEAIMISGTEHYSVASHSWSCAAAP
                     IHNDDGKLIGVLDFSCPIEFSHPYMLGMVTSIAHAIERECSIRVHQNELHLIHRFLDVI
                     DSDEQVVICNHRDVIVSASKSVRERINNWSRMKLEELMHHGLETKLEIPVYSNERMIGK
                     CMYLKKNKQINTYSAFAFIKGITFSGVTGTSKAFQHTLEEIKLVSPTDASVYVCGETGV
                     GKEYVARAIHENSPRKDGPFIAVNCGSLPKELMESELFGYVEGAFTGARRQGYKGKFEQ
                     AHGGTLFLDEIGEVPPEMQVALLRVLQERTITPIGSSKEVPVNIRIITATHKDLLRLVE
                     EGKFRQDLYYRLHVYPLYVPSLIERKEDISYFIQHFCERKNWNVVFPKSICNQFLQHTW
                     PGNIRELVNVLERIYILSQGREICEKQVAFLLQTMMGNQQQLELQVENKTEHPLNFREK
                     IQRDSMIEVLQKTNGNVSLAAKLLDVPRSTFYKRMQKYKL"
                     /db_xref="SSO:000008188"
     mRNA            44582..46432
     CDS             44582..46432
                     /product="Transcriptional activator of acetoin
                     dehydrogenase operon AcoR"
                     /translation="MLASPFYLHTWKKFIDEGVFDSNRINERISESWHRCRQANVNPYM
                     NKGQKILSSNVFQEQKKKSEIFLDIALPQIQNMRKTIDELQMMALLIDPDGYVLSLSGN
                     KQTLKRAKHINFIEGVKWTEAAVGTNAIGTALEIEEAIMISGTEHYSVASHSWSCAAAP
                     IHNDDGKLIGVLDFSCPIEFSHPYMLGMVTSIAHAIERECSIRVHQNELHLIHRFLDVI
                     DSDEQVVICNHRDVIVSASKSVRERINNWSRMKLEELMHHGLETKLEIPVYSNERMIGK
                     CMYLKKNKQINTYSAFAFIKGITFSGVTGTSKAFQHTLEEIKLVSPTDASVYVCGETGV
                     GKEYVARAIHENSPRKDGPFIAVNCGSLPKELMESELFGYVEGAFTGARRQGYKGKFEQ
                     AHGGTLFLDEIGEVPPEMQVALLRVLQERTITPIGSSKEVPVNIRIITATHKDLLRLVE
                     EGKFRQDLYYRLHVYPLYVPSLIERKEDISYFIQHFCERKNWNVVFPKSICNQFLQHTW
                     PGNIRELVNVLERIYILSQGREICEKQVAFLLQTMMGNQQQLELQVENKTEHPLNFREK
                     IQRDSMIEVLQKTNGNVSLAAKLLDVPRSTFYKRMQKYKL"
                     /db_xref="SSO:000008188"
     gene            46547..46804
                     /product="FIG01225177: hypothetical protein"
                     /translation="MKYIEIGIGNKWFVRTETENKDGTEFEERGIIKPIYLESVYVRIW
                     FRKTCFIFDTKEGFKKDKKRRIEYKFIVGIVSRVTEEKVR"
     mRNA            46547..46804
     CDS             46547..46804
                     /product="FIG01225177: hypothetical protein"
                     /translation="MKYIEIGIGNKWFVRTETENKDGTEFEERGIIKPIYLESVYVRIW
                     FRKTCFIFDTKEGFKKDKKRRIEYKFIVGIVSRVTEEKVR"
     repeat          47086..47251
                     /product="repeat region"
     gene            47277..47576
                     /product="Phosphohydrolase (MutT/nudix family protein)"
                     /translation="MPAGAIELGETPEEAVVREVWEETGLKVQVKKQKGVFGGEKYRHT
                     YPNGDEVEYIIVVFECEVSGGELKSIDGESLKLKYFPLSEKPLLALPYLDKIFL"
                     /db_xref="SSO:000021080"
     mRNA            47277..47576
     CDS             47277..47576
                     /product="Phosphohydrolase (MutT/nudix family protein)"
                     /translation="MPAGAIELGETPEEAVVREVWEETGLKVQVKKQKGVFGGEKYRHT
                     YPNGDEVEYIIVVFECEVSGGELKSIDGESLKLKYFPLSEKPLLALPYLDKIFL"
                     /db_xref="SSO:000021080"
     gene            complement(47612..48223)
                     /product="Transcriptional regulator, AcrR family"
                     /translation="MKNSTLSSRKHRSLETKKKLLHSGYTIFIRNGFQKTTITQIIKHA
                     ETGYGTAYVYFKNKDDLLISLMEDVMNQFHNIAKRSFLPQTKEEAHKMIRNQVRAFLQL
                     AKKERAILQVVEEAIGLSKEIRKKWDEIRERFINNITQDITYSQESGLAQPELNKEIVA
                     RAWFAMNEMFLWAIVKNDKKLELEEIVHTLTEMYTTGLYK"
                     /db_xref="SSO:000008246"
     mRNA            complement(47612..48223)
     CDS             complement(47612..48223)
                     /product="Transcriptional regulator, AcrR family"
                     /translation="MKNSTLSSRKHRSLETKKKLLHSGYTIFIRNGFQKTTITQIIKHA
                     ETGYGTAYVYFKNKDDLLISLMEDVMNQFHNIAKRSFLPQTKEEAHKMIRNQVRAFLQL
                     AKKERAILQVVEEAIGLSKEIRKKWDEIRERFINNITQDITYSQESGLAQPELNKEIVA
                     RAWFAMNEMFLWAIVKNDKKLELEEIVHTLTEMYTTGLYK"
                     /db_xref="SSO:000008246"
     gene            48383..49669
                     /product="Kynureninase (EC 3.7.1.3)"
                     /translation="MYKEPFQPTYEYALECDKHDELKDFQTEFYKKEGTIYLDGNSLGL
                     LSKRAEKSLLTLLDSWKEYGIDGWTEGEHPWFFLSEKLGKLTAPLIGALPEETIVTGST
                     TTNIHQVIATFYEPKGIRTKILADELTFPSDIYALQSQIRLKGLDPDEHLVRVKSRDGR
                     TLSEEDIIHAMEDDIALILLPSVLYRSGQILDMKRLTTEAHKRDIHIGFDLCHSIGSIP
                     HHFKDWDVDFAVWCNYKYLNAGPGGVAGLYVNNKHFNRLPGLSGWFSSKKDKQFDMEHT
                     LTAADHAGAYQIGTPHVLSIAPLIGSLEIFKDAGIERLREKSLHITRYMLNLIDHELKD
                     FGFTIGNPLEDESRGGHIYLEHAEAARICKALKANGVIPDFRAPNGVRLAPVALYNTYE
                     EVWKSVQILKGIMKEEKYKQFENKREVVA"
                     /db_xref="SSO:000004091"
     mRNA            48383..49669
     CDS             48383..49669
                     /product="Kynureninase (EC 3.7.1.3)"
                     /translation="MYKEPFQPTYEYALECDKHDELKDFQTEFYKKEGTIYLDGNSLGL
                     LSKRAEKSLLTLLDSWKEYGIDGWTEGEHPWFFLSEKLGKLTAPLIGALPEETIVTGST
                     TTNIHQVIATFYEPKGIRTKILADELTFPSDIYALQSQIRLKGLDPDEHLVRVKSRDGR
                     TLSEEDIIHAMEDDIALILLPSVLYRSGQILDMKRLTTEAHKRDIHIGFDLCHSIGSIP
                     HHFKDWDVDFAVWCNYKYLNAGPGGVAGLYVNNKHFNRLPGLSGWFSSKKDKQFDMEHT
                     LTAADHAGAYQIGTPHVLSIAPLIGSLEIFKDAGIERLREKSLHITRYMLNLIDHELKD
                     FGFTIGNPLEDESRGGHIYLEHAEAARICKALKANGVIPDFRAPNGVRLAPVALYNTYE
                     EVWKSVQILKGIMKEEKYKQFENKREVVA"
                     /db_xref="SSO:000004091"
     gene            49672..50301
                     /product="Kynurenine formamidase, bacterial (EC 3.5.1.9)"
                     /translation="MKTSEWIDISQPLNNNIATWPGDTPFSYEVSWSKEESGSVNVGKL
                     TMSIHTGTHIDAPFHFDNDGKKVLDLDVQVYVGPARIIDVSNLESIGKKELENFHLEGV
                     ERLLLRTSSHGKNEEFPDVIPHLRADIAPFLSEKGIRLIGVDVPSVDPLDDKELAAHHQ
                     LFKHGIHILENVVLDHVADGDYELIALPLALTDADGSPVRAVIRPI"
                     /db_xref="SSO:000004095"
     mRNA            49672..50301
     CDS             49672..50301
                     /product="Kynurenine formamidase, bacterial (EC 3.5.1.9)"
                     /translation="MKTSEWIDISQPLNNNIATWPGDTPFSYEVSWSKEESGSVNVGKL
                     TMSIHTGTHIDAPFHFDNDGKKVLDLDVQVYVGPARIIDVSNLESIGKKELENFHLEGV
                     ERLLLRTSSHGKNEEFPDVIPHLRADIAPFLSEKGIRLIGVDVPSVDPLDDKELAAHHQ
                     LFKHGIHILENVVLDHVADGDYELIALPLALTDADGSPVRAVIRPI"
                     /db_xref="SSO:000004095"
     gene            50334..51173
                     /product="Tryptophan 2,3-dioxygenase (EC 1.13.11.11)"
                     /translation="MKENEKVIMEKGIHTDFKENMTYGEYLQLDSLLSSQKRLSDHHDE
                     MLFIVIHQASELWMKLILHELNAAIESIKQDKLQPAFKMLARVSKIQSQIIQSWDILAT
                     LTPSEYIEFRDSLGQASGFQSYQYRMIEYALGYKTPHALKIYEKDPELHARLHKALHAP
                     SLYDVAIQALVKEGFPIHKDVLNRDITQPYEEDATVEAAWLEVYVDVKKYWNLYQLAEK
                     LIDIEDWLQQWRFRHMKTVERIIGHKMGTGGSSGVSYLKRVLDQRFFPELWNVRTKL"
                     /db_xref="SSO:000008391"
     mRNA            50334..51173
     CDS             50334..51173
                     /product="Tryptophan 2,3-dioxygenase (EC 1.13.11.11)"
                     /translation="MKENEKVIMEKGIHTDFKENMTYGEYLQLDSLLSSQKRLSDHHDE
                     MLFIVIHQASELWMKLILHELNAAIESIKQDKLQPAFKMLARVSKIQSQIIQSWDILAT
                     LTPSEYIEFRDSLGQASGFQSYQYRMIEYALGYKTPHALKIYEKDPELHARLHKALHAP
                     SLYDVAIQALVKEGFPIHKDVLNRDITQPYEEDATVEAAWLEVYVDVKKYWNLYQLAEK
                     LIDIEDWLQQWRFRHMKTVERIIGHKMGTGGSSGVSYLKRVLDQRFFPELWNVRTKL"
                     /db_xref="SSO:000008391"
     gene            51293..52210
                     /product="Beta-lactamase class C-like and penicillin
                     binding proteins (PBPs) superfamily"
                     /translation="MDFKQLENKFEKKKVNTFLVYQKGELTTEYYKTPECANNLYKINS
                     ITKSIVSLLIGIAIDKGYINDIHTPITEWIENVPGEKHDLTLYHLLTMTTGEDWKEFGN
                     GVVFPNDFVESENWVQYILEKPIIEKPATKMNYNSGSSHLLSYIIQEATGMSTERFAKK
                     YLFDPLEINEYEWQQDPQGIYVGGFGMKMKSTDLLKLGKLCLQNGYWNGKEIVSAQWLE
                     ESSRAQFETYEHVGAYGYHWWVLHNERFHIPYCIYFAMGYGGQYIVIIPQLEVVAIISS
                     HMPKRGLVPLKLFIEHVQGNSNYL"
                     /db_xref="SSO:000034775"
     mRNA            51293..52210
     CDS             51293..52210
                     /product="Beta-lactamase class C-like and penicillin
                     binding proteins (PBPs) superfamily"
                     /translation="MDFKQLENKFEKKKVNTFLVYQKGELTTEYYKTPECANNLYKINS
                     ITKSIVSLLIGIAIDKGYINDIHTPITEWIENVPGEKHDLTLYHLLTMTTGEDWKEFGN
                     GVVFPNDFVESENWVQYILEKPIIEKPATKMNYNSGSSHLLSYIIQEATGMSTERFAKK
                     YLFDPLEINEYEWQQDPQGIYVGGFGMKMKSTDLLKLGKLCLQNGYWNGKEIVSAQWLE
                     ESSRAQFETYEHVGAYGYHWWVLHNERFHIPYCIYFAMGYGGQYIVIIPQLEVVAIISS
                     HMPKRGLVPLKLFIEHVQGNSNYL"
                     /db_xref="SSO:000034775"
     gene            52227..52850
                     /product="Integral membrane protein"
                     /translation="MRGEKTLSLFRLCLSLLACSAIITQFIIRAQVKPFNPVNFFSFFT
                     IESNILVACILLLSSIGTATFGRSEQFGILRGAATVYILTTGLIYFLLLRGLEESLQTA
                     IPWVNTVLHYIMPITMLLDWILNPPNKKITWKKAASWLLFPFFYVVYSLLRGPIVNWYP
                     YPFLDPRIGGYGRVLLYSIGIAVVIGAICILVRFLGNRNFRKEF"
                     /db_xref="SSO:000018474"
     mRNA            52227..52850
     CDS             52227..52850
                     /product="Integral membrane protein"
                     /translation="MRGEKTLSLFRLCLSLLACSAIITQFIIRAQVKPFNPVNFFSFFT
                     IESNILVACILLLSSIGTATFGRSEQFGILRGAATVYILTTGLIYFLLLRGLEESLQTA
                     IPWVNTVLHYIMPITMLLDWILNPPNKKITWKKAASWLLFPFFYVVYSLLRGPIVNWYP
                     YPFLDPRIGGYGRVLLYSIGIAVVIGAICILVRFLGNRNFRKEF"
                     /db_xref="SSO:000018474"
     gene            complement(52899..53231)
                     /product="FIG01227757: hypothetical protein"
                     /translation="MKKSLKRVALVILFLTTCSNIYTGSSIVHAQPPYAKWGKLAVEKT
                     KEQYPKAEIIDYLHIGRKPKTVQITVEKFKLWLREDGKEYGVFVDVEFETKTEKFIKLS
                     FQKTSR"
     mRNA            complement(52899..53231)
     CDS             complement(52899..53231)
                     /product="FIG01227757: hypothetical protein"
                     /translation="MKKSLKRVALVILFLTTCSNIYTGSSIVHAQPPYAKWGKLAVEKT
                     KEQYPKAEIIDYLHIGRKPKTVQITVEKFKLWLREDGKEYGVFVDVEFETKTEKFIKLS
                     FQKTSR"
     gene            53377..54138
                     /product="Spore cortex-lytic enzyme, lytic transglycosylase
                     SleB"
                     /translation="MRQKAIFKIAVLLAFIGLSLMVSSIQLKNVEAFSNQVIQRGASGE
                     DVIELQSRLKYNGFYTGKVDGVFGWGTYWALRNFQEKFGLPVDGLAGAKTKQMLVKATK
                     YDKSTANKGNSGSTAQKNKPSQNKGTNVPNGYSQNDIQLMANAVYGESRGEPYLGQVAV
                     AAVILNRVTSASFPNTVSGVIFEPRAFTAVADGQIYLTPNETAKKAVLDAINGWDPTGN
                     ALYYFNPDTATSKWIWTRPQIKKIGKHIFCK"
                     /db_xref="SSO:000007665"
     mRNA            53377..54138
     CDS             53377..54138
                     /product="Spore cortex-lytic enzyme, lytic transglycosylase
                     SleB"
                     /translation="MRQKAIFKIAVLLAFIGLSLMVSSIQLKNVEAFSNQVIQRGASGE
                     DVIELQSRLKYNGFYTGKVDGVFGWGTYWALRNFQEKFGLPVDGLAGAKTKQMLVKATK
                     YDKSTANKGNSGSTAQKNKPSQNKGTNVPNGYSQNDIQLMANAVYGESRGEPYLGQVAV
                     AAVILNRVTSASFPNTVSGVIFEPRAFTAVADGQIYLTPNETAKKAVLDAINGWDPTGN
                     ALYYFNPDTATSKWIWTRPQIKKIGKHIFCK"
                     /db_xref="SSO:000007665"
     gene            54154..55494
                     /product="Spore germination protein YpeB"
                     /translation="MLRGIIIVLLTVGVVGTGYWGYKEHQEKNAVLIRAENSYQRAFHD
                     LAYEVDLLHDKIGTTLAMNSRSSLSPALADVWRLTSEARSDVGQLPLTLMPFNKTEEFL
                     ANIGDFSYRAAIRDLEKEPLNEQEYKTLQTLYSNAGNIQDELRKVQHLVLKNNLRWMDV
                     EMALASNRDPADNTIIDGLKTVEKNVTSYSSTNFGPTFTSAQKNKKGGFEAQGKAISKD
                     EAAKIAKSFLNLKGNEKVDVEKSGKGAKESFYSVKIKDEATNNEFYMDITGKGGYPIWV
                     MNNREIKEQKVSLNDAGSKGLKFLKDHKFNNMELYDSSQYDNVGVFTYVVNENGVRIYP
                     EAIQMKIALDDGSIVGFSAKEYLASHQKRTVPSAKLTVAEARKKINPDVKVMEERKAVV
                     VNDLHNEVLCYEFVGTLGKDTYQIFINANSGAEEKVKKMQAVEKIYD"
                     /db_xref="SSO:000007668"
     mRNA            54154..55494
     CDS             54154..55494
                     /product="Spore germination protein YpeB"
                     /translation="MLRGIIIVLLTVGVVGTGYWGYKEHQEKNAVLIRAENSYQRAFHD
                     LAYEVDLLHDKIGTTLAMNSRSSLSPALADVWRLTSEARSDVGQLPLTLMPFNKTEEFL
                     ANIGDFSYRAAIRDLEKEPLNEQEYKTLQTLYSNAGNIQDELRKVQHLVLKNNLRWMDV
                     EMALASNRDPADNTIIDGLKTVEKNVTSYSSTNFGPTFTSAQKNKKGGFEAQGKAISKD
                     EAAKIAKSFLNLKGNEKVDVEKSGKGAKESFYSVKIKDEATNNEFYMDITGKGGYPIWV
                     MNNREIKEQKVSLNDAGSKGLKFLKDHKFNNMELYDSSQYDNVGVFTYVVNENGVRIYP
                     EAIQMKIALDDGSIVGFSAKEYLASHQKRTVPSAKLTVAEARKKINPDVKVMEERKAVV
                     VNDLHNEVLCYEFVGTLGKDTYQIFINANSGAEEKVKKMQAVEKIYD"
                     /db_xref="SSO:000007668"
     gene            55521..56117
                     /product="Uncharacterized lipoprotein YlaJ"
                     /translation="MKTLIYILMLCFVITGCSIGKKDNPNEKPEQKNVSMKNVNYTNKS
                     NKPNEKAADHLASLAASVPGVNDATAVVVGKYAIVGIDVKAKLDRTRVESIKYSVAESL
                     KNDPDGANAVVVADVDTYERLKQIGKQIKKGKTGEGILDELAAIVGRVMPQVPNDMIEN
                     RETNPIKDNDKQLPKDEKQELRKEQDDQSNNHLNK"
     mRNA            55521..56117
     CDS             55521..56117
                     /product="Uncharacterized lipoprotein YlaJ"
                     /translation="MKTLIYILMLCFVITGCSIGKKDNPNEKPEQKNVSMKNVNYTNKS
                     NKPNEKAADHLASLAASVPGVNDATAVVVGKYAIVGIDVKAKLDRTRVESIKYSVAESL
                     KNDPDGANAVVVADVDTYERLKQIGKQIKKGKTGEGILDELAAIVGRVMPQVPNDMIEN
                     RETNPIKDNDKQLPKDEKQELRKEQDDQSNNHLNK"
     gene            56224..56580
                     /product="putative lipoprotein"
                     /translation="MMKKSACILFSFCLGFSMTACEQRKEVKNQTATSSTVMERQQKAS
                     ININHFSNINEGMTYTEVKDLIGCEGDLLIEEGVEHSTQIKQIFAWKGNDPNSFVEITF
                     LDGRVHSKVQQGIS"
                     /db_xref="SSO:000020814"
     mRNA            56224..56580
     CDS             56224..56580
                     /product="putative lipoprotein"
                     /translation="MMKKSACILFSFCLGFSMTACEQRKEVKNQTATSSTVMERQQKAS
                     ININHFSNINEGMTYTEVKDLIGCEGDLLIEEGVEHSTQIKQIFAWKGNDPNSFVEITF
                     LDGRVHSKVQQGIS"
                     /db_xref="SSO:000020814"
     gene            56606..57103
                     /product="Acetyltransferase, GNAT family"
                     /translation="MNIHTGEIQLVPYKEKYKEVIQTFTLPSEQVQFTSDPSALLEKAK
                     SDRTKNVIVILDYNGVPVGLFALQTGDRVKEFTDNEDALLLTSFSINHNRQRKGYAKKS
                     LLLLEEFVKRYFPIKNEVVLAVNERNIPAQNLYAKVGFKDKGFRRMGPIGQQIIMHLPI
                     MK"
                     /db_xref="SSO:000009631"
     mRNA            56606..57103
     CDS             56606..57103
                     /product="Acetyltransferase, GNAT family"
                     /translation="MNIHTGEIQLVPYKEKYKEVIQTFTLPSEQVQFTSDPSALLEKAK
                     SDRTKNVIVILDYNGVPVGLFALQTGDRVKEFTDNEDALLLTSFSINHNRQRKGYAKKS
                     LLLLEEFVKRYFPIKNEVVLAVNERNIPAQNLYAKVGFKDKGFRRMGPIGQQIIMHLPI
                     MK"
                     /db_xref="SSO:000009631"
     gene            57208..58263
                     /product="Integral membrane protein"
                     /translation="MNQDRQWNIVGGRVIKTGIAVFLTVLVCNFFNIPTIFAVITAIVT
                     IEPTATDSIKKGLIRFPASTIGSAYAMTFTFFLGHQAISYALAAMFTIVTCQKLRLHAG
                     TLVATLTAVAMIPITADHYFTAFLIRLATTSTGIIVSTLVNFFIFPPHYTKTIFGCTED
                     LFAKTANIMEEWITALLAGKGMKKETAQDLSKLTLLLHKAIQFVQYEQKDWKYHHHTKK
                     EMRSFLLVQKQLHLLQQIIYHIDNLARVSIETCDWSQSEREILQQTTYSIIAILRNRCN
                     EIDEEHFKLIAELDKQFWSYKNDLKDYKPDHYHHHFSSESIILFEVLSIHDMLEELKQI
                     SEKYEWENQFS"
                     /db_xref="SSO:000018474"
     mRNA            57208..58263
     CDS             57208..58263
                     /product="Integral membrane protein"
                     /translation="MNQDRQWNIVGGRVIKTGIAVFLTVLVCNFFNIPTIFAVITAIVT
                     IEPTATDSIKKGLIRFPASTIGSAYAMTFTFFLGHQAISYALAAMFTIVTCQKLRLHAG
                     TLVATLTAVAMIPITADHYFTAFLIRLATTSTGIIVSTLVNFFIFPPHYTKTIFGCTED
                     LFAKTANIMEEWITALLAGKGMKKETAQDLSKLTLLLHKAIQFVQYEQKDWKYHHHTKK
                     EMRSFLLVQKQLHLLQQIIYHIDNLARVSIETCDWSQSEREILQQTTYSIIAILRNRCN
                     EIDEEHFKLIAELDKQFWSYKNDLKDYKPDHYHHHFSSESIILFEVLSIHDMLEELKQI
                     SEKYEWENQFS"
                     /db_xref="SSO:000018474"
     gene            58292..58828
                     /product="FIG01227309: hypothetical protein"
                     /translation="MTIYVALLRGINVGGHKVIKMADLKRLFESIELKHVKTYIQSGNI
                     VFESEEGINFLKDRIQSEMKNEFDFDVPVMLRTHDEFINIIKQCPYEVHSLLEGESVHV
                     AFLANVLSEEESSQLLTFKSELEDCYIDEKVAYLFFKNSIRNSKLMNQFQKLHTPATVR
                     NWRTVNKLKAIVESM"
     mRNA            58292..58828
     CDS             58292..58828
                     /product="FIG01227309: hypothetical protein"
                     /translation="MTIYVALLRGINVGGHKVIKMADLKRLFESIELKHVKTYIQSGNI
                     VFESEEGINFLKDRIQSEMKNEFDFDVPVMLRTHDEFINIIKQCPYEVHSLLEGESVHV
                     AFLANVLSEEESSQLLTFKSELEDCYIDEKVAYLFFKNSIRNSKLMNQFQKLHTPATVR
                     NWRTVNKLKAIVESM"
     gene            complement(58873..59277)
                     /product="FIG01225579: hypothetical protein"
                     /translation="MNTKKTIFIIIVLALIAIIVHGTYKYITEGSILGSTIFAISLILS
                     NLINHITWGDPHGVSEESQDEMGQQITYKSFKIAYFVLVVIMFLLLIFSEGFSMGANLD
                     GVKNLPLFIAICSSFFIYPIVELIVAKQYK"
     mRNA            complement(58873..59277)
     CDS             complement(58873..59277)
                     /product="FIG01225579: hypothetical protein"
                     /translation="MNTKKTIFIIIVLALIAIIVHGTYKYITEGSILGSTIFAISLILS
                     NLINHITWGDPHGVSEESQDEMGQQITYKSFKIAYFVLVVIMFLLLIFSEGFSMGANLD
                     GVKNLPLFIAICSSFFIYPIVELIVAKQYK"
     gene            59487..60656
                     /product="FIG01227037: hypothetical protein"
                     /translation="MSILLKAGADAGNNGLKLMVKGQDPIFIPSIYSLYIGEPTGLLDE
                     VDVSLSELENHIDVTISSPSLMLNNVRYIVGEKVIQDQLKGTEVEKKSNKSTDELMVIT
                     ILSGLAVSAMRQSPTSSHINIRYDLSVALPMQLITQEIAAENAKRYMGNHKVIFHYPNG
                     RDVTINVSIEFCKCLPEGASGTWGIVYDEEGNVVKHKIECEPNQVSEIDFVDKTLLSFD
                     IGAGTTEEVVSLGVNFRPQLSKGLSYGVKETLLQIITRWNRKYPTKTIDSITEFNQIYL
                     NDKHPRNTLLVEESQPALLGLAARVATDIINKIDDMKDDPYVFIYGGGAVIIKNSLKMI
                     LKQKGRLKNVIFVDNPLFTNARGLLVYTCSPKYREHKQKELGFTNLTIS"
     mRNA            59487..60656
     CDS             59487..60656
                     /product="FIG01227037: hypothetical protein"
                     /translation="MSILLKAGADAGNNGLKLMVKGQDPIFIPSIYSLYIGEPTGLLDE
                     VDVSLSELENHIDVTISSPSLMLNNVRYIVGEKVIQDQLKGTEVEKKSNKSTDELMVIT
                     ILSGLAVSAMRQSPTSSHINIRYDLSVALPMQLITQEIAAENAKRYMGNHKVIFHYPNG
                     RDVTINVSIEFCKCLPEGASGTWGIVYDEEGNVVKHKIECEPNQVSEIDFVDKTLLSFD
                     IGAGTTEEVVSLGVNFRPQLSKGLSYGVKETLLQIITRWNRKYPTKTIDSITEFNQIYL
                     NDKHPRNTLLVEESQPALLGLAARVATDIINKIDDMKDDPYVFIYGGGAVIIKNSLKMI
                     LKQKGRLKNVIFVDNPLFTNARGLLVYTCSPKYREHKQKELGFTNLTIS"
     gene            60668..61003
                     /product="FIG01226870: hypothetical protein"
                     /translation="MRSRRYKRGDRVKINIHKSVSPEMLAWLNKQSNPTNFFFFAAQQL
                     FKQVGDIDVSKALPSSHVFSLYVEPSSLLKVEVNPFKNMTLETNTSTENAKKKLWESVD
                     QLDCPFF"
     mRNA            60668..61003
     CDS             60668..61003
                     /product="FIG01226870: hypothetical protein"
                     /translation="MRSRRYKRGDRVKINIHKSVSPEMLAWLNKQSNPTNFFFFAAQQL
                     FKQVGDIDVSKALPSSHVFSLYVEPSSLLKVEVNPFKNMTLETNTSTENAKKKLWESVD
                     QLDCPFF"
     gene            complement(61121..61975)
                     /product="Carboxylesterase (EC 3.1.1.1)"
                     /translation="MSEKIFKINGIDICTESFGNPKNPAILLIMGATCSMVYWDEEFCE
                     LLASTGKFVIRFDNRDVGRSVAYEPRTSNYTVTDMAEDAIGVLDAYHIDKAHLFGMSLG
                     GMIAQIAAIKHPERILTLTLLATSVIGSDDNTRDLPPMDERILTHHVNGTSIDWTNKND
                     VAEYLVSGSRLLCGSERIFDENRVYTQVKQEIERANNLLSMFNHALLQGDDAYEGVLHS
                     IQAPTLVIHGTDDTALPFEHGLALIDEIPNSVLLTLKGAGHENHPDDWESIITAVSKHT
                     SEI"
                     /db_xref="SSO:000011955"
     mRNA            complement(61121..61975)
     CDS             complement(61121..61975)
                     /product="Carboxylesterase (EC 3.1.1.1)"
                     /translation="MSEKIFKINGIDICTESFGNPKNPAILLIMGATCSMVYWDEEFCE
                     LLASTGKFVIRFDNRDVGRSVAYEPRTSNYTVTDMAEDAIGVLDAYHIDKAHLFGMSLG
                     GMIAQIAAIKHPERILTLTLLATSVIGSDDNTRDLPPMDERILTHHVNGTSIDWTNKND
                     VAEYLVSGSRLLCGSERIFDENRVYTQVKQEIERANNLLSMFNHALLQGDDAYEGVLHS
                     IQAPTLVIHGTDDTALPFEHGLALIDEIPNSVLLTLKGAGHENHPDDWESIITAVSKHT
                     SEI"
                     /db_xref="SSO:000011955"
     gene            62230..62331
                     /product="Bifunctional protein: zinc-containing alcohol
                     dehydrogenase; quinone oxidoreductase ( NADPH:quinone
                     reductase) (EC 1.1.1.-); Similar to arginate lyase"
                     /translation="MKAIVIDQYGSVEELKERQVLKSVVKNNEKAQQ"
     mRNA            62230..62331
     CDS             62230..62331
                     /product="Bifunctional protein: zinc-containing alcohol
                     dehydrogenase; quinone oxidoreductase ( NADPH:quinone
                     reductase) (EC 1.1.1.-); Similar to arginate lyase"
                     /translation="MKAIVIDQYGSVEELKERQVLKSVVKNNEKAQQ"
     gene            complement(62399..63832)
                     /product="Transcriptional regulator, GntR family domain;
                     Aspartate aminotransferase (EC 2.6.1.1)"
                     /translation="MKIVLRKESNIPYYKQIYMQIVERVQSGMLSHGESLPSLRCMATD
                     LQINVLTVRKAYKQLETKGYIRIEHGKGAYIYKRVKKDFKPIPYKWQQSRSINVMRSQY
                     AMNKHRKYYDFSQAILYPRLLPNPFLADEMHKLLDKNPMLLATYGPVQGDYELRVEIAN
                     YLNEHQKLVTDPSQLLITSGAQQGIDLIAQTLLKPGDIVLVESPCYSAALDVFINKGVQ
                     IIPISLDNHGVRSDLIDDICQSKNPVLLYTNPTFQNPTGTVMSKERRMELIELAELYQF
                     FIIEDDSFGEIYFEGAIVPPPIKSFDKDGHVIYIKGFSKTLAPGLRIAVLFADGPIFEW
                     LYAVKGSMDIGSPLLTQKALLPFLRAERMKNHLEKLRTALQMRRDLTIDILSPLKGLNF
                     EIPNGGFNLWVTLPDWIDPFTLLQKANEVDVSFLPGTACLLNYETNDNQLRISYSMLNE
                     KDMAIGLEKLHDTIRNSIC"
     mRNA            complement(62399..63832)
     CDS             complement(62399..63832)
                     /product="Transcriptional regulator, GntR family domain;
                     Aspartate aminotransferase (EC 2.6.1.1)"
                     /translation="MKIVLRKESNIPYYKQIYMQIVERVQSGMLSHGESLPSLRCMATD
                     LQINVLTVRKAYKQLETKGYIRIEHGKGAYIYKRVKKDFKPIPYKWQQSRSINVMRSQY
                     AMNKHRKYYDFSQAILYPRLLPNPFLADEMHKLLDKNPMLLATYGPVQGDYELRVEIAN
                     YLNEHQKLVTDPSQLLITSGAQQGIDLIAQTLLKPGDIVLVESPCYSAALDVFINKGVQ
                     IIPISLDNHGVRSDLIDDICQSKNPVLLYTNPTFQNPTGTVMSKERRMELIELAELYQF
                     FIIEDDSFGEIYFEGAIVPPPIKSFDKDGHVIYIKGFSKTLAPGLRIAVLFADGPIFEW
                     LYAVKGSMDIGSPLLTQKALLPFLRAERMKNHLEKLRTALQMRRDLTIDILSPLKGLNF
                     EIPNGGFNLWVTLPDWIDPFTLLQKANEVDVSFLPGTACLLNYETNDNQLRISYSMLNE
                     KDMAIGLEKLHDTIRNSIC"
     gene            63981..64898
                     /product="Permease of the drug/metabolite transporter (DMT)
                     superfamily"
                     /translation="MVIFNYILVCIIFGTTFLTIKIGIEAGAPPLFSAGIRFFLAGIIL
                     MIIFKLKRKEIMPHIFSKRIMYAGFCLTFMTFASLYWSEQYISSGLAAVLSATGPMMIL
                     LIQAKRNKTKLQKEQLVALVIALIGVIFVSLPGMHQQVSFIWSIACIVLVIGELFYGIG
                     SIRSKEILSDLSNVSPFLINGIQMFYGGILLLIASIIVEQPNVTVLTSWSVQWPILYLI
                     FIGSIGGHGLYYWLLSKTNPVFPSTWLNVSPLIAIIVGYIILGEPLNPTMGMGACFILI
                     GVFLTNRSTLRTYFKKGRLLEKEM"
                     /db_xref="SSO:000021459"
     mRNA            63981..64898
     CDS             63981..64898
                     /product="Permease of the drug/metabolite transporter (DMT)
                     superfamily"
                     /translation="MVIFNYILVCIIFGTTFLTIKIGIEAGAPPLFSAGIRFFLAGIIL
                     MIIFKLKRKEIMPHIFSKRIMYAGFCLTFMTFASLYWSEQYISSGLAAVLSATGPMMIL
                     LIQAKRNKTKLQKEQLVALVIALIGVIFVSLPGMHQQVSFIWSIACIVLVIGELFYGIG
                     SIRSKEILSDLSNVSPFLINGIQMFYGGILLLIASIIVEQPNVTVLTSWSVQWPILYLI
                     FIGSIGGHGLYYWLLSKTNPVFPSTWLNVSPLIAIIVGYIILGEPLNPTMGMGACFILI
                     GVFLTNRSTLRTYFKKGRLLEKEM"
                     /db_xref="SSO:000021459"
     gene            complement(64984..66288)
                     /product="Protein translocase subunit SecY"
                     /translation="MFRTISNFMRVAEIRRKILFTLAMLIVFRIGTFIPVPHTNAEVLK
                     VQDQANVLGMLNVFGGGALQHFSIFAVGITPYITASIIVQLLQMDVIPKFSEWAKQGEM
                     GRKKSAQFTRYFTIILAFIQAIGMSYGFNNIAGGQLITDQSWTTYLFIATVLTAGTAFL
                     LWLGEQITANGVGNGISMIIFAGLVAAIPNVANQIYLQQFQNAGDQLFMHIIKIVLIGL
                     VILAIVVGVIYIQQAVRKIPIQYAKAVSGNNQYQGAKNTHLPLKVNSAGVIPVIFASAF
                     LMTPRTIAQLFPDSSISKWLVANLDFAHPIGMTLYVGLIVAFTYFYAFIQVNPEQMAEN
                     LKKQNGYVPGIRPGKATEQYVTKILYRLTFIGAIFLGAISILPLVFTKIATLPPSAQIG
                     GTSLLIIVGVALETMKTLESQLVKRHYKGFIKKVN"
                     /db_xref="SSO:000006526"
     mRNA            complement(64984..66288)
     CDS             complement(64984..66288)
                     /product="Protein translocase subunit SecY"
                     /translation="MFRTISNFMRVAEIRRKILFTLAMLIVFRIGTFIPVPHTNAEVLK
                     VQDQANVLGMLNVFGGGALQHFSIFAVGITPYITASIIVQLLQMDVIPKFSEWAKQGEM
                     GRKKSAQFTRYFTIILAFIQAIGMSYGFNNIAGGQLITDQSWTTYLFIATVLTAGTAFL
                     LWLGEQITANGVGNGISMIIFAGLVAAIPNVANQIYLQQFQNAGDQLFMHIIKIVLIGL
                     VILAIVVGVIYIQQAVRKIPIQYAKAVSGNNQYQGAKNTHLPLKVNSAGVIPVIFASAF
                     LMTPRTIAQLFPDSSISKWLVANLDFAHPIGMTLYVGLIVAFTYFYAFIQVNPEQMAEN
                     LKKQNGYVPGIRPGKATEQYVTKILYRLTFIGAIFLGAISILPLVFTKIATLPPSAQIG
                     GTSLLIIVGVALETMKTLESQLVKRHYKGFIKKVN"
                     /db_xref="SSO:000006526"
     gene            complement(66643..67110)
                     /product="Glyoxalase family protein"
                     /translation="MIKGIYEAHLPVSNLQQSIEFYEKLGLKLAWSDESTAFFWIEDGK
                     SWLGLWAGSEYETKYHPSLRHIAFRVSYEDLKESLHWLHSLQIKTVPFGSNESIEPFVR
                     PHQGNASVYFIDPDGNSLELICHIVVPNALKHITNKLSFKDWETLLADTFE"
                     /db_xref="SSO:000017444"
     mRNA            complement(66643..67110)
     CDS             complement(66643..67110)
                     /product="Glyoxalase family protein"
                     /translation="MIKGIYEAHLPVSNLQQSIEFYEKLGLKLAWSDESTAFFWIEDGK
                     SWLGLWAGSEYETKYHPSLRHIAFRVSYEDLKESLHWLHSLQIKTVPFGSNESIEPFVR
                     PHQGNASVYFIDPDGNSLELICHIVVPNALKHITNKLSFKDWETLLADTFE"
                     /db_xref="SSO:000017444"
     gene            67359..67829
                     /product="Transcriptional regulator, AraC family"
                     /translation="MKVVIKKLPPLEVAYIRRTGSYFEPQNHWGKLLNWSIENNLYPPE
                     QSFIGISLDNPELVASHKCRHDACVTIPENFDKEKYQDVQFKRLDGGTYGLYQFYGEPH
                     KLSEAYQYMYAEWLPNSEYDADYDRDNLEFCLNNVPEDLEGKLKVDLFVALK"
                     /db_xref="SSO:000023839"
     mRNA            67359..67829
     CDS             67359..67829
                     /product="Transcriptional regulator, AraC family"
                     /translation="MKVVIKKLPPLEVAYIRRTGSYFEPQNHWGKLLNWSIENNLYPPE
                     QSFIGISLDNPELVASHKCRHDACVTIPENFDKEKYQDVQFKRLDGGTYGLYQFYGEPH
                     KLSEAYQYMYAEWLPNSEYDADYDRDNLEFCLNNVPEDLEGKLKVDLFVALK"
                     /db_xref="SSO:000023839"
     gene            67924..68439
                     /product="FIG01225409: hypothetical protein"
                     /translation="MDTFVNNKFYETRNQLVEEINLLSDAQFNRKPDKDKWSIAQVCHH
                     LVLLDERIITVISSGLKKLDSTQNERKEIHTILLDRTKKFIAPEMIEPSIEPFEVLQMV
                     DLLNDSRKELMRFLSTIEDESKLVKKSVMHPALGELFLDQWIELIYLHEQRHIEQIKEI
                     KLLCEIEK"
     mRNA            67924..68439
     CDS             67924..68439
                     /product="FIG01225409: hypothetical protein"
                     /translation="MDTFVNNKFYETRNQLVEEINLLSDAQFNRKPDKDKWSIAQVCHH
                     LVLLDERIITVISSGLKKLDSTQNERKEIHTILLDRTKKFIAPEMIEPSIEPFEVLQMV
                     DLLNDSRKELMRFLSTIEDESKLVKKSVMHPALGELFLDQWIELIYLHEQRHIEQIKEI
                     KLLCEIEK"
     gene            68423..68548
                     /translation="MKLKSKNHSLFIDAYYKQGKRLIHIDSEENKNRMKLVESNQ"
     mRNA            68423..68548
     CDS             68423..68548
                     /product=""
                     /translation="MKLKSKNHSLFIDAYYKQGKRLIHIDSEENKNRMKLVESNQ"
     gene            68826..70919
                     /product="2',3'-cyclic-nucleotide 2'-phosphodiesterase (EC
                     3.1.4.16)"
                     /translation="MQFILFIFATEPPSKLSFVVEVSRIISYIFKVQTTLRKYKKGRNI
                     IIMKKMKWKNYVCYFVILLLLGTAVIVKPPISKAEESEVNITLLGTADIHGRFMPWDYA
                     LDGANMSGSLTQLYTVIKKVRQENQNTILVDAGDTIQGNSVELFNDKPQSPMMVAMNTM
                     GYDAWAFGNHEFNFGLDTLKKVSEQYKGKTLAGNIYKENGERFLPAYTIVEKGGIKVGI
                     IGMNTPMISDFEKGTDHLNGLVVKNPVEETKKAIKELEGKVDVMVGVMHMGLENENGIP
                     GTGVQDIANACPELSAIFAAHMHKLVKKEVVNGVIITEPDKYGTHISRIDLTFTKQDEK
                     LVLKDKTATAIPVKNADGTTILSDPTLEETLTPFHEYARGDANVVVAQLKGRNLVPENE
                     IKGIPSVQIQETPLSDFFHEVMLYYSKADVVAHQIDNDYARLDTGPIKKKDIAYNYQYA
                     LGEITVYKISGKDLKDYMEWAAGYFNSSRAGDVTVSFDKTRRASKYSTNDFFGGVKYEI
                     DLTKPYGSRITNLRSIRTNKPIKMSDVMTLGMNAYRMEALQAKGGALEGRKFEQIWSSK
                     QENAFGETGGTIRNLAITYLKEVKNGVYTPKVMRNWKITGVDLHSSEHKAVVDLVNKGI
                     LEIPKTEDGKYTNIASINTKDSISKEEIVALAQKANINPNEFNHAKTKGEFYKKLNRIT
                     KKI"
                     /db_xref="SSO:000000070"
     mRNA            68826..70919
     CDS             68826..70919
                     /product="2',3'-cyclic-nucleotide 2'-phosphodiesterase (EC
                     3.1.4.16)"
                     /translation="MQFILFIFATEPPSKLSFVVEVSRIISYIFKVQTTLRKYKKGRNI
                     IIMKKMKWKNYVCYFVILLLLGTAVIVKPPISKAEESEVNITLLGTADIHGRFMPWDYA
                     LDGANMSGSLTQLYTVIKKVRQENQNTILVDAGDTIQGNSVELFNDKPQSPMMVAMNTM
                     GYDAWAFGNHEFNFGLDTLKKVSEQYKGKTLAGNIYKENGERFLPAYTIVEKGGIKVGI
                     IGMNTPMISDFEKGTDHLNGLVVKNPVEETKKAIKELEGKVDVMVGVMHMGLENENGIP
                     GTGVQDIANACPELSAIFAAHMHKLVKKEVVNGVIITEPDKYGTHISRIDLTFTKQDEK
                     LVLKDKTATAIPVKNADGTTILSDPTLEETLTPFHEYARGDANVVVAQLKGRNLVPENE
                     IKGIPSVQIQETPLSDFFHEVMLYYSKADVVAHQIDNDYARLDTGPIKKKDIAYNYQYA
                     LGEITVYKISGKDLKDYMEWAAGYFNSSRAGDVTVSFDKTRRASKYSTNDFFGGVKYEI
                     DLTKPYGSRITNLRSIRTNKPIKMSDVMTLGMNAYRMEALQAKGGALEGRKFEQIWSSK
                     QENAFGETGGTIRNLAITYLKEVKNGVYTPKVMRNWKITGVDLHSSEHKAVVDLVNKGI
                     LEIPKTEDGKYTNIASINTKDSISKEEIVALAQKANINPNEFNHAKTKGEFYKKLNRIT
                     KKI"
                     /db_xref="SSO:000000070"
     gene            71260..72963
                     /product="Bacillolysin (EC 3.4.24.28)"
                     /translation="MKNKKTLTKVALTTGLALTAVAPYGVGHAEETDQLQVQIQEESFR
                     SGELTQPSQKTPENVVKDALKEKTEQALSQKQVNGEAGVDYKVLQKRGSYDGTTLVRMQ
                     QTYEGKEVYGHQLTAHVDNNGVIKSVSGDSAQNLKQEELKKPINLSKDEAKQFIYTKYG
                     NDIKFITEPEVKEVIFVDENNGQAKNAYQVTFEAATPNYVSGTYLVNAQNGDMLKNMVQ
                     ESNLKASDKLVGALKKSKQSSLTSLTGTGKDDLGISRSFGISKQSNGKYALADYTRGQG
                     IETYDVNYRDITKEESYYPGTLATSTSATFNDPKAVSAHYLATKVFDFYKDKYKRNSFD
                     NKGQKVVSVVHAWDSEETNDPKNWQNALSANNGSMLVYGDPIVKAYDVAGHEFTHAVTS
                     SESNPEYYGESGAINEALSDIMGTSIEKYVNNGNFNWTMGEQTGSVFRDMENPASVPSS
                     LGVPYPDDYSEFNDFNGWDQGGVHFNSSIINKVAYLIAKGGTHNGVTVKGIGEDKMFDI
                     FYYANTDELNMTSNFKELKSACIRVATNKYGANTAEVQAVQKAFDAAKIK"
                     /db_xref="SSO:000010981"
     mRNA            71260..72963
     CDS             71260..72963
                     /product="Bacillolysin (EC 3.4.24.28)"
                     /translation="MKNKKTLTKVALTTGLALTAVAPYGVGHAEETDQLQVQIQEESFR
                     SGELTQPSQKTPENVVKDALKEKTEQALSQKQVNGEAGVDYKVLQKRGSYDGTTLVRMQ
                     QTYEGKEVYGHQLTAHVDNNGVIKSVSGDSAQNLKQEELKKPINLSKDEAKQFIYTKYG
                     NDIKFITEPEVKEVIFVDENNGQAKNAYQVTFEAATPNYVSGTYLVNAQNGDMLKNMVQ
                     ESNLKASDKLVGALKKSKQSSLTSLTGTGKDDLGISRSFGISKQSNGKYALADYTRGQG
                     IETYDVNYRDITKEESYYPGTLATSTSATFNDPKAVSAHYLATKVFDFYKDKYKRNSFD
                     NKGQKVVSVVHAWDSEETNDPKNWQNALSANNGSMLVYGDPIVKAYDVAGHEFTHAVTS
                     SESNPEYYGESGAINEALSDIMGTSIEKYVNNGNFNWTMGEQTGSVFRDMENPASVPSS
                     LGVPYPDDYSEFNDFNGWDQGGVHFNSSIINKVAYLIAKGGTHNGVTVKGIGEDKMFDI
                     FYYANTDELNMTSNFKELKSACIRVATNKYGANTAEVQAVQKAFDAAKIK"
                     /db_xref="SSO:000010981"
     gene            73444..76002
                     /product="Pullulanase (EC 3.2.1.41)"
                     /translation="MQIIKRLINKTVLLLTLIVMLSSVFSFQGVKAVSNSKTTEVIIHY
                     KEKLGNTKDWNLWLWGENANGTSYEFTGEDEFGKYAKIKIDGDYNRVGFIVRTNEWEKD
                     GGDRWIENIKGGRAEVWILSGDEKVYKSKPSSDLSIQKATIDSFHEITVTTNVPFHIRE
                     KKIEIEGIKIKNISPYDINSGDITNKVKIITEQKIDLKQTYKVKIENLADTNTEIGKVI
                     RSEEFDNLFYYSGNDLGNTYTAQHTKFRLWAPTASEAKLVTYKNWNDKIGAEINMQKGE
                     KGTWTAELKGNQKGLFYTYKVKIGDTWTEAVDPYVRAASVNGDKGAVVNLEETNPKKWK
                     ANKKPKFKNPEDAIIYELHVRDLSIQPESGIKQKGKYLGVTEKGTKGPEGVKTGLDHIK
                     DLGVTHVQFLPIFDYASVNEETLNEPQYNWGYDPKNFNVPEGSYSTNPYEPTVRITELK
                     QMVQTLHDNNLRVVMDVVYNHMYNAAESNFHKLVPGYYYRYNEDGTFANGTGVGNDTAS
                     ERKMMRKFMINSVTYWAKEYNLDGFRFDLMGIHDYETMNEIRKAVNQIDPSIILHGEGW
                     DLNTPLAAELKANQKNAEKMKGIAHFNDNIRDGLKGSVFEEKENGFINGKENMEDRIKK
                     GITAGIDYDTNSSTYQDPEQVLTYVEAHDNHTLWDKLELTNSGDSEEVRKQMHKLSSSI
                     LLTSQGVPFLHAGQEFMRTKYGDHNSYKSPDSINQMDWLRRATFNNEVDYMKGLIELRK
                     KYSAFRMTSAEQIKTHVSFIDAPKNTVAYTIEGNKNEYFTVAHNANREAVEITLPSKGP
                     WKVLVDSKQAGSKPLYVVHDNKIKVPALSSFVLKTEKPIK"
                     /db_xref="SSO:000018921"
     mRNA            73444..76002
     CDS             73444..76002
                     /product="Pullulanase (EC 3.2.1.41)"
                     /translation="MQIIKRLINKTVLLLTLIVMLSSVFSFQGVKAVSNSKTTEVIIHY
                     KEKLGNTKDWNLWLWGENANGTSYEFTGEDEFGKYAKIKIDGDYNRVGFIVRTNEWEKD
                     GGDRWIENIKGGRAEVWILSGDEKVYKSKPSSDLSIQKATIDSFHEITVTTNVPFHIRE
                     KKIEIEGIKIKNISPYDINSGDITNKVKIITEQKIDLKQTYKVKIENLADTNTEIGKVI
                     RSEEFDNLFYYSGNDLGNTYTAQHTKFRLWAPTASEAKLVTYKNWNDKIGAEINMQKGE
                     KGTWTAELKGNQKGLFYTYKVKIGDTWTEAVDPYVRAASVNGDKGAVVNLEETNPKKWK
                     ANKKPKFKNPEDAIIYELHVRDLSIQPESGIKQKGKYLGVTEKGTKGPEGVKTGLDHIK
                     DLGVTHVQFLPIFDYASVNEETLNEPQYNWGYDPKNFNVPEGSYSTNPYEPTVRITELK
                     QMVQTLHDNNLRVVMDVVYNHMYNAAESNFHKLVPGYYYRYNEDGTFANGTGVGNDTAS
                     ERKMMRKFMINSVTYWAKEYNLDGFRFDLMGIHDYETMNEIRKAVNQIDPSIILHGEGW
                     DLNTPLAAELKANQKNAEKMKGIAHFNDNIRDGLKGSVFEEKENGFINGKENMEDRIKK
                     GITAGIDYDTNSSTYQDPEQVLTYVEAHDNHTLWDKLELTNSGDSEEVRKQMHKLSSSI
                     LLTSQGVPFLHAGQEFMRTKYGDHNSYKSPDSINQMDWLRRATFNNEVDYMKGLIELRK
                     KYSAFRMTSAEQIKTHVSFIDAPKNTVAYTIEGNKNEYFTVAHNANREAVEITLPSKGP
                     WKVLVDSKQAGSKPLYVVHDNKIKVPALSSFVLKTEKPIK"
                     /db_xref="SSO:000018921"
     gene            76874..77851
                     /product="Glycerate kinase (EC 2.7.1.31)"
                     /translation="MSEKIYYWSPIKHWEKLHNEVLIGEMRFTGILSEWFPDFYFMAQK
                     GVKISELVERFSLGNVEETQKNIELMIKNRVLVSNILHPREVFSSQEKIFSNPYSNQIR
                     FSKEKLDKYMSEQLNRTHVAARSTEIQLETTNELPTIIKERRSCRQFDMVKHISFSEFS
                     RFLSTLKQVREEKIYYHYASAGGLYPIDIFVYVKPKRIEDMKAGFYYYNPSKNSLVIVN
                     NIDQVIKSDHELINQDLFTQSAFSVYLVYNANASIPKYGSDGYLFACIESGIITATLNM
                     VAETLNLGVCSVGHMKFEEIQQFLCLDNHQVFLHGLEVGLKINE"
                     /db_xref="SSO:000003240"
     mRNA            76874..77851
     CDS             76874..77851
                     /product="Glycerate kinase (EC 2.7.1.31)"
                     /translation="MSEKIYYWSPIKHWEKLHNEVLIGEMRFTGILSEWFPDFYFMAQK
                     GVKISELVERFSLGNVEETQKNIELMIKNRVLVSNILHPREVFSSQEKIFSNPYSNQIR
                     FSKEKLDKYMSEQLNRTHVAARSTEIQLETTNELPTIIKERRSCRQFDMVKHISFSEFS
                     RFLSTLKQVREEKIYYHYASAGGLYPIDIFVYVKPKRIEDMKAGFYYYNPSKNSLVIVN
                     NIDQVIKSDHELINQDLFTQSAFSVYLVYNANASIPKYGSDGYLFACIESGIITATLNM
                     VAETLNLGVCSVGHMKFEEIQQFLCLDNHQVFLHGLEVGLKINE"
                     /db_xref="SSO:000003240"
     gene            77884..84900
                     /product="Polyketide synthase modules and related proteins"
                     /translation="MHIKDRSSIHENKEVEAFWKEQLSSEILDFSVFKFNSDYQLNKET
                     PCEYVQVRVNVEFSKSIQKISKSQDLLLFSWFQAALRVCLAHYTDQERITIGIPIIEKN
                     LEQSENLNKLIPLGSEIHPHHPFKQLVNEIEQTTLFGYENQEYPLSELLVKHNLTPFQI
                     VIGMEGLHNENSLEEYAENNLVLWIRRKWNEIHNEFEFQISCKSRSFSSLQQFANSYCY
                     VLKQVSQNPNLALKDICIIAEEEKELLEGLNTFQTGIDLFQSFQDLFEAQVLKTPDQIA
                     VVCNDQSLTYRELNKKANQLASILQSKGVSKESIIGVMVDRSLEMIIGMMGILKAGAAY
                     LPIDPNYPTERIEYMLQDSQAKYLLSKRTEEVLPQFAGEVLYLDKEYLFQGEESNLVRE
                     HNPNDLAYVIYTSGSTGNPKGVMIEQKSLVHFLNVMREKVKANQSFLFLASVSFDISLL
                     EICLPLTQGSKVVIATEEQFATKELAHLVKKHKVDLWESTPSRMEVILSDPEGANFLKD
                     LKSILLAGEAFSIDLVEKIRCISEATILNIYGPTETTICATVKDLSTSKEVTIGKPNPN
                     YHSYILNKYGQLKPFGIPGELCIAGVAVARGYLGKSKLTDEKFVQSPFAAGEMMYHTGD
                     LVRWLPNGELEYLGRMDHQVKIRGYRIELREIETQLREYPEINQAIVVDQVYGNRKLLA
                     AYYVSDNKVSFGEIRKYLSDKLPEFMIPEKMIQVEEIPLNPNGKVDRKRLLDITQTDYV
                     SIPYVAPRNEIEQKLVRAWEKVMEIEGIGIHDNFFALKGESIKALQVINLLRKDCLKIS
                     TTDFFKHPTIAQLSSCVKLEHKEENFESKPTHVKDLSNPFSLTEVQTAYMLGRNSQFEL
                     SGISPQTYFEYETALDINRLSKSFQKVIHRHPMLRAVILPEGKQQILQSVPDYEIEIES
                     LIDLDDRNQHARLQEERSRMTNHVFPLGQWPLFELKAFLLKEDTYLLCFRYDALLMDGA
                     SMNIVGQDLLHYYYKPNQKLESLSFDFQDYMFIYDEMEQSEEYKTAKDYWTSKLPDFPF
                     APSLLLKKDPAEIATPKFQSLTKILDNKKWTKLRKLAQEKEVTPSALLCTIYGDVLAYW
                     SNQRRLAINLTVFNRYPVHDEVEQIVGDFTSLILLDVDVKPEQTFFTRVKETQSTLLDG
                     LEHRHYDGVNFIRDFTRYHQMTPKAVMPIVFTSMLAGAGAFSWEQLGSLRYIHARTPQV
                     YLDNVVIEKNGELLISWNYVEELFDIDVIEAMFSQFVDLLEQLVKQSDITSLQMKESDQ
                     TLIEQYNETTEKIPSTTLYQLFTDQVKRTPNEVAVVFEQKWLTYSELHKRSNQIAHFLK
                     EQGIGLGDKVGLLAKRRVDTIVNMLGILKAGAAYVPIDPDHPLDRQTYILKNSSCKLLL
                     EPSLYEENDLSFYTTEDMPAIAGPEDIAYIIYTSGSTGKPKGVIITHQAVTNTIQDINQ
                     KYEVNEDDRIISISSMCFDLSVYDIFGALSTGAMLVMIRDPRDMQELIRTVERRGITIW
                     NTVPAIMDLALDQVGSHFEHSSLRLVLHSGDWIPLSLPEKIKRHFPIAEVVSLGGATEA
                     SIWSIYYPVKQVESHWNSIPYGMPLANQTYYVLNYEKKMCPVGVIGDLYIGGVGLAKGY
                     LNDEKKTNEAFVSHPDFGLIYKTGDCGKMHSEGYIEFLGRQDYQVKIQGYRVELEEIAH
                     CLLTYKQVEHAVVIDQTDENGIKFLVAYVVTEQNISTTELRKHLRDHLPDYMIPSYFVY
                     LDQLPLTPNGKLDRKALPTPEKQTNEVFIAPKTEMEKILTSIWQEVLKIDQVGVNDHFF
                     ALGGDSIKAIQVSVRLYRQGFELEPKNLFSFPILRDMVQFVKKLDHFSSSQTNNVNIMN
                     DNKATLLNIKDKQLNQQTLTKIQEKMPDIKIERIYPLAPFQEVIYEHATNEPDTNAYFE
                     QTIWALEGELDIKLFIQCFQQLVDRHDSLRTIIVQDEQAKPWQAVLYDVQINSEIKNLI
                     EMTKQEQQEFLKQWMNENLSRGFKNDELMTRLCIFQLGNNEHKVIWSSHHLLCDGWSVS
                     ILIDELFQLYETTNAGTTAGLPIVKPFETFIDWTLVQDHEKARHFWRDYLSGYNQKISI
                     PKKKVPSKSEGLNFTFMDLILDKDLTNQLQTFVTKNNITMNTALLAVWGILLGKFNGTR
                     EVVLPNLVSVRPPEVEGIESMFGLFTNVLPIRLAWTETQSFVDFLQKVQLETLKCNEYA
                     YYSFVDIQKQSELKTELTDHLWVFENYPTNPAIFSSNENRHFAITDYEVVDEPHVKYGI
                     MCFPEEKLTIKFGYDQTLYEAKKIQEILNHIHCLINMILQNPIQTIDDYKL"
                     /db_xref="SSO:000021862"
     mRNA            77884..84900
     CDS             77884..84900
                     /product="Polyketide synthase modules and related proteins"
                     /translation="MHIKDRSSIHENKEVEAFWKEQLSSEILDFSVFKFNSDYQLNKET
                     PCEYVQVRVNVEFSKSIQKISKSQDLLLFSWFQAALRVCLAHYTDQERITIGIPIIEKN
                     LEQSENLNKLIPLGSEIHPHHPFKQLVNEIEQTTLFGYENQEYPLSELLVKHNLTPFQI
                     VIGMEGLHNENSLEEYAENNLVLWIRRKWNEIHNEFEFQISCKSRSFSSLQQFANSYCY
                     VLKQVSQNPNLALKDICIIAEEEKELLEGLNTFQTGIDLFQSFQDLFEAQVLKTPDQIA
                     VVCNDQSLTYRELNKKANQLASILQSKGVSKESIIGVMVDRSLEMIIGMMGILKAGAAY
                     LPIDPNYPTERIEYMLQDSQAKYLLSKRTEEVLPQFAGEVLYLDKEYLFQGEESNLVRE
                     HNPNDLAYVIYTSGSTGNPKGVMIEQKSLVHFLNVMREKVKANQSFLFLASVSFDISLL
                     EICLPLTQGSKVVIATEEQFATKELAHLVKKHKVDLWESTPSRMEVILSDPEGANFLKD
                     LKSILLAGEAFSIDLVEKIRCISEATILNIYGPTETTICATVKDLSTSKEVTIGKPNPN
                     YHSYILNKYGQLKPFGIPGELCIAGVAVARGYLGKSKLTDEKFVQSPFAAGEMMYHTGD
                     LVRWLPNGELEYLGRMDHQVKIRGYRIELREIETQLREYPEINQAIVVDQVYGNRKLLA
                     AYYVSDNKVSFGEIRKYLSDKLPEFMIPEKMIQVEEIPLNPNGKVDRKRLLDITQTDYV
                     SIPYVAPRNEIEQKLVRAWEKVMEIEGIGIHDNFFALKGESIKALQVINLLRKDCLKIS
                     TTDFFKHPTIAQLSSCVKLEHKEENFESKPTHVKDLSNPFSLTEVQTAYMLGRNSQFEL
                     SGISPQTYFEYETALDINRLSKSFQKVIHRHPMLRAVILPEGKQQILQSVPDYEIEIES
                     LIDLDDRNQHARLQEERSRMTNHVFPLGQWPLFELKAFLLKEDTYLLCFRYDALLMDGA
                     SMNIVGQDLLHYYYKPNQKLESLSFDFQDYMFIYDEMEQSEEYKTAKDYWTSKLPDFPF
                     APSLLLKKDPAEIATPKFQSLTKILDNKKWTKLRKLAQEKEVTPSALLCTIYGDVLAYW
                     SNQRRLAINLTVFNRYPVHDEVEQIVGDFTSLILLDVDVKPEQTFFTRVKETQSTLLDG
                     LEHRHYDGVNFIRDFTRYHQMTPKAVMPIVFTSMLAGAGAFSWEQLGSLRYIHARTPQV
                     YLDNVVIEKNGELLISWNYVEELFDIDVIEAMFSQFVDLLEQLVKQSDITSLQMKESDQ
                     TLIEQYNETTEKIPSTTLYQLFTDQVKRTPNEVAVVFEQKWLTYSELHKRSNQIAHFLK
                     EQGIGLGDKVGLLAKRRVDTIVNMLGILKAGAAYVPIDPDHPLDRQTYILKNSSCKLLL
                     EPSLYEENDLSFYTTEDMPAIAGPEDIAYIIYTSGSTGKPKGVIITHQAVTNTIQDINQ
                     KYEVNEDDRIISISSMCFDLSVYDIFGALSTGAMLVMIRDPRDMQELIRTVERRGITIW
                     NTVPAIMDLALDQVGSHFEHSSLRLVLHSGDWIPLSLPEKIKRHFPIAEVVSLGGATEA
                     SIWSIYYPVKQVESHWNSIPYGMPLANQTYYVLNYEKKMCPVGVIGDLYIGGVGLAKGY
                     LNDEKKTNEAFVSHPDFGLIYKTGDCGKMHSEGYIEFLGRQDYQVKIQGYRVELEEIAH
                     CLLTYKQVEHAVVIDQTDENGIKFLVAYVVTEQNISTTELRKHLRDHLPDYMIPSYFVY
                     LDQLPLTPNGKLDRKALPTPEKQTNEVFIAPKTEMEKILTSIWQEVLKIDQVGVNDHFF
                     ALGGDSIKAIQVSVRLYRQGFELEPKNLFSFPILRDMVQFVKKLDHFSSSQTNNVNIMN
                     DNKATLLNIKDKQLNQQTLTKIQEKMPDIKIERIYPLAPFQEVIYEHATNEPDTNAYFE
                     QTIWALEGELDIKLFIQCFQQLVDRHDSLRTIIVQDEQAKPWQAVLYDVQINSEIKNLI
                     EMTKQEQQEFLKQWMNENLSRGFKNDELMTRLCIFQLGNNEHKVIWSSHHLLCDGWSVS
                     ILIDELFQLYETTNAGTTAGLPIVKPFETFIDWTLVQDHEKARHFWRDYLSGYNQKISI
                     PKKKVPSKSEGLNFTFMDLILDKDLTNQLQTFVTKNNITMNTALLAVWGILLGKFNGTR
                     EVVLPNLVSVRPPEVEGIESMFGLFTNVLPIRLAWTETQSFVDFLQKVQLETLKCNEYA
                     YYSFVDIQKQSELKTELTDHLWVFENYPTNPAIFSSNENRHFAITDYEVVDEPHVKYGI
                     MCFPEEKLTIKFGYDQTLYEAKKIQEILNHIHCLINMILQNPIQTIDDYKL"
                     /db_xref="SSO:000021862"
     gene            84956..86410
                     /product="decarboxylase, pyridoxal-dependent"
                     /translation="MTKNLQLSAEEMRQLGYQAVDLIVDHMNHLKSKPVSETIDSNIFR
                     DKLIETIPENGSNPKELLHFLNNNVFNQITHVDHPHFMAFVPGPNNYVGVLADFLASGF
                     NVFPTAWIVGAGAEQIELTTINWLKSMLGFPDSAEGLFVSGGSMANLTALTVARQVKLN
                     NDIENAIVYFSNQTHFSVDRALKVLGFKQHQICRIETDEDLKISVSTLRKQIKEDRLKG
                     KKPFCVIANAGTTNCGAVDSLNELADLCNDEDIWLHVDGAYGAAAILSEKGRELLSGIH
                     RADSLTLDPHKWLFQPYDVGCVLIRNSQYLSETFRMIPEYIKDTETNIEEKVNFGERGI
                     ELSRRFRALKVWLSFKAFGVTAFREAIDHGIMLAEQVEEFLRKEKDWEVVTPAQLGIVT
                     FRYIPCELTSTDTIHEINKKLVEEINQRGFAMLSTTKLKEKVVIRLCSINPRTTKEEIL
                     QIMMNIKALAEEINTSPKHLISVSQP"
                     /db_xref="SSO:000013023"
     mRNA            84956..86410
     CDS             84956..86410
                     /product="decarboxylase, pyridoxal-dependent"
                     /translation="MTKNLQLSAEEMRQLGYQAVDLIVDHMNHLKSKPVSETIDSNIFR
                     DKLIETIPENGSNPKELLHFLNNNVFNQITHVDHPHFMAFVPGPNNYVGVLADFLASGF
                     NVFPTAWIVGAGAEQIELTTINWLKSMLGFPDSAEGLFVSGGSMANLTALTVARQVKLN
                     NDIENAIVYFSNQTHFSVDRALKVLGFKQHQICRIETDEDLKISVSTLRKQIKEDRLKG
                     KKPFCVIANAGTTNCGAVDSLNELADLCNDEDIWLHVDGAYGAAAILSEKGRELLSGIH
                     RADSLTLDPHKWLFQPYDVGCVLIRNSQYLSETFRMIPEYIKDTETNIEEKVNFGERGI
                     ELSRRFRALKVWLSFKAFGVTAFREAIDHGIMLAEQVEEFLRKEKDWEVVTPAQLGIVT
                     FRYIPCELTSTDTIHEINKKLVEEINQRGFAMLSTTKLKEKVVIRLCSINPRTTKEEIL
                     QIMMNIKALAEEINTSPKHLISVSQP"
                     /db_xref="SSO:000013023"
     gene            complement(86519..87475)
                     /product="Lipase"
                     /translation="MKTRVNPELLQGLEMFPDLDLRPENLQSIREGIAQMRPPTVVDDS
                     LSLKDKVIVGPDDNPLPLRIYRPKSNHESLPVLLWIHGGGYILGSIDDNDDTCMRFAKE
                     AGCVVVSVDYRLAPEHPYPAPIEDCYSALKWIADNAKSLNIDSNRIGVAGVSAGGGLTA
                     ALSLLARDRKYPSICLQMPLYPMIDDRNDTPSANEIKEGFVWNQKANEAGWKMYLGEMY
                     GTDQIPAYAAPSRAEDYSDLPYTYTFVGQLDPFRSETLTYVSKLAQAGVDVEFHLYPNA
                     YHWFEGLNPNADVSIYAVNEIVQAIKTGFKRVSKVEA"
                     /db_xref="SSO:000004449"
     mRNA            complement(86519..87475)
     CDS             complement(86519..87475)
                     /product="Lipase"
                     /translation="MKTRVNPELLQGLEMFPDLDLRPENLQSIREGIAQMRPPTVVDDS
                     LSLKDKVIVGPDDNPLPLRIYRPKSNHESLPVLLWIHGGGYILGSIDDNDDTCMRFAKE
                     AGCVVVSVDYRLAPEHPYPAPIEDCYSALKWIADNAKSLNIDSNRIGVAGVSAGGGLTA
                     ALSLLARDRKYPSICLQMPLYPMIDDRNDTPSANEIKEGFVWNQKANEAGWKMYLGEMY
                     GTDQIPAYAAPSRAEDYSDLPYTYTFVGQLDPFRSETLTYVSKLAQAGVDVEFHLYPNA
                     YHWFEGLNPNADVSIYAVNEIVQAIKTGFKRVSKVEA"
                     /db_xref="SSO:000004449"
     gene            complement(88136..89137)
                     /product="FIG01225964: hypothetical protein"
                     /translation="MIFSKLIDRYALYDLHKKRSVAFQFTSLSNTSLNIKNIESFYKVQ
                     PSHFHFDIKHSKQENEYMVGQFNYKSSVQSGDSRNDSVTGELFLHKNENAPHVIFVHGW
                     RMDSNERVKKIFHDHMTSLKWNMYYFTLPYHFERKPDQSLFSGEYMVSANIERTVQATR
                     QAVADLRALIKWIKANKNGPLILIGISLGGFITNLTSLVEEEIDVLASIFYANRLSYSI
                     WNTTPGKFIREDLEHHGVTYDDLIDYWKITEPSQALPKVKKENILLISGKHDLYVHSED
                     TDYLWESWERPPRYIYKCGHAGIVLKRKKIATDTIDFIQNRLNSPHLSNVMP"
     mRNA            complement(88136..89137)
     CDS             complement(88136..89137)
                     /product="FIG01225964: hypothetical protein"
                     /translation="MIFSKLIDRYALYDLHKKRSVAFQFTSLSNTSLNIKNIESFYKVQ
                     PSHFHFDIKHSKQENEYMVGQFNYKSSVQSGDSRNDSVTGELFLHKNENAPHVIFVHGW
                     RMDSNERVKKIFHDHMTSLKWNMYYFTLPYHFERKPDQSLFSGEYMVSANIERTVQATR
                     QAVADLRALIKWIKANKNGPLILIGISLGGFITNLTSLVEEEIDVLASIFYANRLSYSI
                     WNTTPGKFIREDLEHHGVTYDDLIDYWKITEPSQALPKVKKENILLISGKHDLYVHSED
                     TDYLWESWERPPRYIYKCGHAGIVLKRKKIATDTIDFIQNRLNSPHLSNVMP"
     gene            complement(89518..89637)
                     /translation="MELIGSLTRDIRSLCVVIHLPVQEKLEHKFKNTVVFEYW"
     mRNA            complement(89518..89637)
     CDS             complement(89518..89637)
                     /product=""
                     /translation="MELIGSLTRDIRSLCVVIHLPVQEKLEHKFKNTVVFEYW"
     gene            89691..91115
                     /product="ABC transporter, permease protein"
                     /translation="MNFMKRAILSMKKRIGTSLILMAVFLIVTNLVLSGFTIQNASKKA
                     ADAARKKLGADVTLGLDFDKLGQKAKETGEMPNPPQLDAKETDQLAKSKYVKDYNYIAN
                     TFGISDGLKLVGASEGEGKGKVGMAAARGGSSSGTEIDMNASFMIEGVRKTALQESFKN
                     EKSKIIDGKPITEQMKDQNVALMEKRLAELNNLKVGDKVKVQSGDKKETLEVEIIGIYE
                     TNEQAMGQQAPPIMDPANKLYMPHSTMKKLEVDQGISSVQVVYFLNDPQYIDAFKKEAR
                     KFNIDFNYYKLDAHDSLYKQMIGPIENISSTSQMIIYIVSIAGAIILGLIIMLSIKGRR
                     KEMGILLSIGEKKWKLMAQFVVEVVCVAILAFGLSITTGAKVSQYIGDNLLSNEIATSS
                     EETDTSQHGTVMMAGPGGTLQNQKEDPINKIDVSVTGEDVGKMGGIGLAIAIIATLLPA
                     LSILRLNPKQILLKDE"
                     /db_xref="SSO:000009864"
     mRNA            89691..91115
     CDS             89691..91115
                     /product="ABC transporter, permease protein"
                     /translation="MNFMKRAILSMKKRIGTSLILMAVFLIVTNLVLSGFTIQNASKKA
                     ADAARKKLGADVTLGLDFDKLGQKAKETGEMPNPPQLDAKETDQLAKSKYVKDYNYIAN
                     TFGISDGLKLVGASEGEGKGKVGMAAARGGSSSGTEIDMNASFMIEGVRKTALQESFKN
                     EKSKIIDGKPITEQMKDQNVALMEKRLAELNNLKVGDKVKVQSGDKKETLEVEIIGIYE
                     TNEQAMGQQAPPIMDPANKLYMPHSTMKKLEVDQGISSVQVVYFLNDPQYIDAFKKEAR
                     KFNIDFNYYKLDAHDSLYKQMIGPIENISSTSQMIIYIVSIAGAIILGLIIMLSIKGRR
                     KEMGILLSIGEKKWKLMAQFVVEVVCVAILAFGLSITTGAKVSQYIGDNLLSNEIATSS
                     EETDTSQHGTVMMAGPGGTLQNQKEDPINKIDVSVTGEDVGKMGGIGLAIAIIATLLPA
                     LSILRLNPKQILLKDE"
                     /db_xref="SSO:000009864"
     gene            91127..91804
                     /product="ABC transporter, ATP-binding protein"
                     /translation="METILQFKNLDYYYESNGKNVAILENVNFSFQKGHFYTILGPSGS
                     GKTTTLSLGCGLDVPKNGYVLYNGKDIRKIGLDRYRNQNVSVIFQSYNLITYMTALQNV
                     LTAMEITGVKVQNKTARALQLLERVGLSEAEAKRNVLQLSGGQQQRVAIARALSCNVDL
                     LIADEPTGNLDEQTAMDIIELFQELAHKENKCIIVVTHSQEVAKKSDRAVYLSKKKLVV
                     NEI"
                     /db_xref="SSO:000009848"
     mRNA            91127..91804
     CDS             91127..91804
                     /product="ABC transporter, ATP-binding protein"
                     /translation="METILQFKNLDYYYESNGKNVAILENVNFSFQKGHFYTILGPSGS
                     GKTTTLSLGCGLDVPKNGYVLYNGKDIRKIGLDRYRNQNVSVIFQSYNLITYMTALQNV
                     LTAMEITGVKVQNKTARALQLLERVGLSEAEAKRNVLQLSGGQQQRVAIARALSCNVDL
                     LIADEPTGNLDEQTAMDIIELFQELAHKENKCIIVVTHSQEVAKKSDRAVYLSKKKLVV
                     NEI"
                     /db_xref="SSO:000009848"
     gene            complement(92104..92286)
                     /product="FIG01227055: hypothetical protein"
                     /translation="MYEQQNNRDRDQKMMFSMQGVPTNKINMNQLPKWIKIFGYCAFGW
                     MIVFSLIMIVGLILQ"
     mRNA            complement(92104..92286)
     CDS             complement(92104..92286)
                     /product="FIG01227055: hypothetical protein"
                     /translation="MYEQQNNRDRDQKMMFSMQGVPTNKINMNQLPKWIKIFGYCAFGW
                     MIVFSLIMIVGLILQ"
     gene            complement(92488..93024)
                     /product="FIG01229010: hypothetical protein"
                     /translation="MEIRPKVSEYNSYYATYTNLVSDGNIIHILEQQMKETNLLLKGIS
                     NSKGLFRYAPTKWSIKEVIGHIADTERIMAYRLLSIARGETAELPGYNDDMYVLRAAFD
                     KQSMQDLLENLIVVRQSTLYLLRSLDKEAWSQRGNANNSEVTVRALAYIIAGHELHHLQ
                     IIKERYLGSDAYPAS"
     mRNA            complement(92488..93024)
     CDS             complement(92488..93024)
                     /product="FIG01229010: hypothetical protein"
                     /translation="MEIRPKVSEYNSYYATYTNLVSDGNIIHILEQQMKETNLLLKGIS
                     NSKGLFRYAPTKWSIKEVIGHIADTERIMAYRLLSIARGETAELPGYNDDMYVLRAAFD
                     KQSMQDLLENLIVVRQSTLYLLRSLDKEAWSQRGNANNSEVTVRALAYIIAGHELHHLQ
                     IIKERYLGSDAYPAS"
     gene            complement(93352..94812)
                     /product="Two-component system sensor histidine kinase"
                     /translation="MNSIVKLMKMKQITYKLFMTTSLILLSFAVLIYLTLYFFLPTFYE
                     QYKTDQLQTGINEIIDKSKNLTFQDAIPLFDEYAKKNNAMLYLQNKEGVIIYSPSFSFI
                     QSGTQKTVVTKATRFENASTLSNSYNVTKPIQFQDGSLTLIVFATFQPIDEASQVLVRF
                     LPYISIIVLIIGIGSAYFYSRFITKPLIYINEGAQKMANLDFSEKIEVRSTDELGELSN
                     SLNDMSINLQQAMFDLKKANEQLKNDIEKEREIETKRREFFAIVAHELKSPLTVMKGYL
                     EGMIYNIGPYQNRDQYLKKNHQIIESMEQLVREILSVSKLEQHTFKLKVEEVNPSKLIG
                     TITKDLEFFASQKSIEIIKEFDSDLSIYTDCALLEKACKNIIHNAVMYSPHNEKVYIKL
                     RENSKQDQIEMKIINTGINIKDEDIQQIFKPFYRIEKSRNRNTGGSGLGLYIVKQILET
                     LDIKYSIKNMEHSVQFCMSIPLSKHKNK"
                     /db_xref="SSO:000021767"
     mRNA            complement(93352..94812)
     CDS             complement(93352..94812)
                     /product="Two-component system sensor histidine kinase"
                     /translation="MNSIVKLMKMKQITYKLFMTTSLILLSFAVLIYLTLYFFLPTFYE
                     QYKTDQLQTGINEIIDKSKNLTFQDAIPLFDEYAKKNNAMLYLQNKEGVIIYSPSFSFI
                     QSGTQKTVVTKATRFENASTLSNSYNVTKPIQFQDGSLTLIVFATFQPIDEASQVLVRF
                     LPYISIIVLIIGIGSAYFYSRFITKPLIYINEGAQKMANLDFSEKIEVRSTDELGELSN
                     SLNDMSINLQQAMFDLKKANEQLKNDIEKEREIETKRREFFAIVAHELKSPLTVMKGYL
                     EGMIYNIGPYQNRDQYLKKNHQIIESMEQLVREILSVSKLEQHTFKLKVEEVNPSKLIG
                     TITKDLEFFASQKSIEIIKEFDSDLSIYTDCALLEKACKNIIHNAVMYSPHNEKVYIKL
                     RENSKQDQIEMKIINTGINIKDEDIQQIFKPFYRIEKSRNRNTGGSGLGLYIVKQILET
                     LDIKYSIKNMEHSVQFCMSIPLSKHKNK"
                     /db_xref="SSO:000021767"
     gene            complement(94805..95470)
                     /product="Two-component transcriptional response regulator,
                     OmpR family"
                     /translation="MKNYHILVVEDDQEIQELIKQFLMTQHYTVVVASDGLEGMTQFNK
                     QSFDLILLDVMMPNLNGFEVSKMIRSQSNVPIIMLTALEEEEDQMKGFDLGIDDYITKP
                     FSFHVLIRRVEAVLRRSYDKNVNNHLIFKEVRIDVDAYRVYVNDVEIILTTKEFEILQL
                     LFQNERKVLTRENIVEKVWGYDYFGETRIIDTHIKNLRKKLAIPYIKTIKGIGYKIDE"
                     /db_xref="SSO:000039860"
     mRNA            complement(94805..95470)
     CDS             complement(94805..95470)
                     /product="Two-component transcriptional response regulator,
                     OmpR family"
                     /translation="MKNYHILVVEDDQEIQELIKQFLMTQHYTVVVASDGLEGMTQFNK
                     QSFDLILLDVMMPNLNGFEVSKMIRSQSNVPIIMLTALEEEEDQMKGFDLGIDDYITKP
                     FSFHVLIRRVEAVLRRSYDKNVNNHLIFKEVRIDVDAYRVYVNDVEIILTTKEFEILQL
                     LFQNERKVLTRENIVEKVWGYDYFGETRIIDTHIKNLRKKLAIPYIKTIKGIGYKIDE"
                     /db_xref="SSO:000039860"
     gene            95914..96609
                     /product="2-haloalkanoic acid dehalogenase (EC 3.8.1.2)"
                     /translation="MKCYKGMLFDLDDTLLDRDKAVAALFLIVLEKCYENVDGAAKSNM
                     LQKFKEYDKREYGISNKTTVLESLFDEFTPKYRLPRNYIQDFWNNNFPRCFSIDQNTIH
                     FLNQIKKHFKVGIITNGSTQRQKAKIFNTNLNRYFETIIISEEVGFSKPDKRIFELALN
                     KLNLQPENTLFVGDDLEKDIAGPQNINIKGVWFNPQKIKNTTKIQPYAEINTLDSLLSY
                     VTPQYFYNK"
                     /db_xref="SSO:000009532"
     mRNA            95914..96609
     CDS             95914..96609
                     /product="2-haloalkanoic acid dehalogenase (EC 3.8.1.2)"
                     /translation="MKCYKGMLFDLDDTLLDRDKAVAALFLIVLEKCYENVDGAAKSNM
                     LQKFKEYDKREYGISNKTTVLESLFDEFTPKYRLPRNYIQDFWNNNFPRCFSIDQNTIH
                     FLNQIKKHFKVGIITNGSTQRQKAKIFNTNLNRYFETIIISEEVGFSKPDKRIFELALN
                     KLNLQPENTLFVGDDLEKDIAGPQNINIKGVWFNPQKIKNTTKIQPYAEINTLDSLLSY
                     VTPQYFYNK"
                     /db_xref="SSO:000009532"
     gene            96792..97160
                     /product="FIG01226610: hypothetical protein"
                     /translation="MDIKKVVIDGINIAVIRNDKVLISDVQSALDTMATVQYEVDAKHI
                     IIHKSLISESFFDLKTRLAGDILQKFINYKVKIAIIGDFSIYTSKSLKDFIYECNKGND
                     IFYLATEQQAIEKLSTLK"
     mRNA            96792..97160
     CDS             96792..97160
                     /product="FIG01226610: hypothetical protein"
                     /translation="MDIKKVVIDGINIAVIRNDKVLISDVQSALDTMATVQYEVDAKHI
                     IIHKSLISESFFDLKTRLAGDILQKFINYKVKIAIIGDFSIYTSKSLKDFIYECNKGND
                     IFYLATEQQAIEKLSTLK"
     gene            97269..97772
                     /product="FIG01226779: hypothetical protein"
                     /translation="MNNFNDTIRNLNNIVYQPNNLMITNLKEEKQNAEYAGCLFHLNNK
                     TIRFRKSKVTPNKIGQFVSFWEKDDNMQNQAFSYDAAPDLLVITCIDDHKLGQFILPKE
                     ILLKEKILRTQNQKGKMAMRIYPIWDKPVSNQAKKSQMWQLQYFVDLSDCNNLPIDKLL
                     NLYL"
     mRNA            97269..97772
     CDS             97269..97772
                     /product="FIG01226779: hypothetical protein"
                     /translation="MNNFNDTIRNLNNIVYQPNNLMITNLKEEKQNAEYAGCLFHLNNK
                     TIRFRKSKVTPNKIGQFVSFWEKDDNMQNQAFSYDAAPDLLVITCIDDHKLGQFILPKE
                     ILLKEKILRTQNQKGKMAMRIYPIWDKPVSNQAKKSQMWQLQYFVDLSDCNNLPIDKLL
                     NLYL"
     gene            97912..98679
                     /product="N-acetyltransferase family protein"
                     /translation="MTSLQDQLFARLNLKKRNEVTFEELPTILFSFAHTIPFENLDVIA
                     QNTNQISLENLREKILTSSRGGLCYELNTLFYYFLKDCGYDVQLALGTVYKNDINAWAL
                     EDGHITIILTYANVQYLIDVGIASLVPLVPVPFTDESVSSKNGSYRVRRKDTSKGNYVL
                     ERIDAEGEWKVCHAFYKHIIDEIVVNDVQRRVIEDEKSIFNKGPIAVKLTDSGHVSLTN
                     NSVTEIIYGAKTKREVTEEQYRELLYTLFAIKL"
                     /db_xref="SSO:000020217"
     mRNA            97912..98679
     CDS             97912..98679
                     /product="N-acetyltransferase family protein"
                     /translation="MTSLQDQLFARLNLKKRNEVTFEELPTILFSFAHTIPFENLDVIA
                     QNTNQISLENLREKILTSSRGGLCYELNTLFYYFLKDCGYDVQLALGTVYKNDINAWAL
                     EDGHITIILTYANVQYLIDVGIASLVPLVPVPFTDESVSSKNGSYRVRRKDTSKGNYVL
                     ERIDAEGEWKVCHAFYKHIIDEIVVNDVQRRVIEDEKSIFNKGPIAVKLTDSGHVSLTN
                     NSVTEIIYGAKTKREVTEEQYRELLYTLFAIKL"
                     /db_xref="SSO:000020217"
     gene            98932..99585
                     /product="Glycerate kinase (EC 2.7.1.31)"
                     /translation="MSVIDKLKLNKYTNMVVINEPSNYDIFTGKETVFSKEHDAIFIFV
                     ETLDEMVKQTNFIISNEELLIEKGYVFFAYPKKGNARYSTFIHRDEMFPALNVGEDGYV
                     GESNIKFARMVSMDEVFTVVGLKREKKKTMKTSAMSQCVADYADRIKDVEALLTNHPNE
                     LKFYQSLTPGYQKDWARNLFSVKQEKTREKRLEKMIEILSQGYKTIELFRKKKK"
                     /db_xref="SSO:000003240"
     mRNA            98932..99585
     CDS             98932..99585
                     /product="Glycerate kinase (EC 2.7.1.31)"
                     /translation="MSVIDKLKLNKYTNMVVINEPSNYDIFTGKETVFSKEHDAIFIFV
                     ETLDEMVKQTNFIISNEELLIEKGYVFFAYPKKGNARYSTFIHRDEMFPALNVGEDGYV
                     GESNIKFARMVSMDEVFTVVGLKREKKKTMKTSAMSQCVADYADRIKDVEALLTNHPNE
                     LKFYQSLTPGYQKDWARNLFSVKQEKTREKRLEKMIEILSQGYKTIELFRKKKK"
                     /db_xref="SSO:000003240"
     gene            99712..100827
                     /product="D-amino acid dehydrogenase (EC 1.4.99.6)"
                     /translation="MKSYIVVGSGILGASTAYHLAKAGANVTIVDRQQLGQATDAGAGI
                     VCPWLSQRRNKAWYKIVKGGARYYSSLIQQLEEDGETDTGYNRVGAISLHTDEKKLDQM
                     EERAYKRREDAPEIGEITRLSAEETKKLFPALSDEYSSVHISGAARVNGRLLRNALISA
                     AKKHGATFIKGDAILVREGNHITGVTVNDETILAEKVIVTAGAWANEILNPLGINFLVT
                     FQKGQIVHLQIENTATENMPVVMPPNDQYILTFDNGHVVIGATHENDTGFDHRVTAGGL
                     HEVFHKALTVAPGLENATMLETRVGFRPFTPGFLPVIGPLPNFEGILVANGLGASGLTA
                     GPYLGAELAKLALGQTIELDLNDYDVAGAIE"
                     /db_xref="SSO:000002003"
     mRNA            99712..100827
     CDS             99712..100827
                     /product="D-amino acid dehydrogenase (EC 1.4.99.6)"
                     /translation="MKSYIVVGSGILGASTAYHLAKAGANVTIVDRQQLGQATDAGAGI
                     VCPWLSQRRNKAWYKIVKGGARYYSSLIQQLEEDGETDTGYNRVGAISLHTDEKKLDQM
                     EERAYKRREDAPEIGEITRLSAEETKKLFPALSDEYSSVHISGAARVNGRLLRNALISA
                     AKKHGATFIKGDAILVREGNHITGVTVNDETILAEKVIVTAGAWANEILNPLGINFLVT
                     FQKGQIVHLQIENTATENMPVVMPPNDQYILTFDNGHVVIGATHENDTGFDHRVTAGGL
                     HEVFHKALTVAPGLENATMLETRVGFRPFTPGFLPVIGPLPNFEGILVANGLGASGLTA
                     GPYLGAELAKLALGQTIELDLNDYDVAGAIE"
                     /db_xref="SSO:000002003"
     gene            101044..101484
                     /product="MutT/Nudix family protein"
                     /translation="MRAPYQVLIFPYIKTVDSIQYAIFNRSDYGYWQGIAGGGEDGEIP
                     IESAKREAFEEAGITRECPYIQLDSVSSLPVEDVVGGFLWGEEVYVIKEFSFGVKVPTK
                     NISLSKEHFNYKWLCFEEAVTFLKWDSNKTALWELNKRLLKQ"
                     /db_xref="SSO:000020134"
     mRNA            101044..101484
     CDS             101044..101484
                     /product="MutT/Nudix family protein"
                     /translation="MRAPYQVLIFPYIKTVDSIQYAIFNRSDYGYWQGIAGGGEDGEIP
                     IESAKREAFEEAGITRECPYIQLDSVSSLPVEDVVGGFLWGEEVYVIKEFSFGVKVPTK
                     NISLSKEHFNYKWLCFEEAVTFLKWDSNKTALWELNKRLLKQ"
                     /db_xref="SSO:000020134"
ORIGIN
        1 taacaattgg ggtgcagttc atgcgtactc ttttttgggg tgattatatt ccatcttgaa
       61 caaatttctt tacaattacc catgtgtctt tctttttaac cgttatagct acattagttc
      121 cattagattc cttataaaag atatatccat tgtttgagtt tacatatgta actggttcac
      181 ctatgcaatc tcgcgagcag gatttgttga ctagttcaat taaggatagt tcacttggat
      241 cggttttact ggcttctata acagcatcaa gggttgtttt tcgataacct tgcaagttta
      301 tatgaaaaag ctgctctatt tctcctgtaa tgctagtgtt cattacttct actgaattct
      361 ttttttcttg aagaaagccg ttttcataaa gtaattttgt atagccaatc catgctatta
      421 acactagcat gaaaaacata cccgtcattt taagtattcg aagtcgtttg cttataattg
      481 tttctgagta tttcattcac tctaatcctc caatgttttt aatttaaaat atgcttggat
      541 acatactttt agaagaggat gaaagttaat gagtttttaa taaaaaagaa aacatccagg
      601 gttagatgct ttcttttttt ggtatttttg gctatctgtt agttacttgt ttcataagtg
      661 gtcttatttc tttaactggt ggtttcttat cataggcatc aacgtaagaa aagtagtagt
      721 ttaagtttct tagaagacct tttcctattt ttgcacttaa gaaaggaaag acttgtccgg
      781 tataatcatc gagagattta cagtaatatt tttcatctaa atatatactg tatttacatg
      841 ttagttctac taaaggattc ccttcatcat caaatacttc tttagaatca ataatatcta
      901 ttagtgcaaa tttttcattt aagtaaactt tctttttttt ctcgtgttta tttgtaagta
      961 taaaaacgag accaatcgcg ttaatcaaac tatttcctcc tataaaaaac ggatattaat
     1021 aaaatatatc gatataagct aaatgtaaag aggagaggtg aaatatcatg gagagaaaac
     1081 taaataagcc gattggtgag agctgataat cagtggggga tgaacaaacc cctcactgat
     1141 taaagtttca ctttattgaa atacttgcgg gaattgtttt acgattgcgt ttgttatcat
     1201 gtcagccatt tctaatgctt ctttttcaat tttatcgtaa agttttactc ctgcttcata
     1261 atctttattt aggaaggcaa gtgcttctgc tttcgttagt gctaaatgtt cataaaacat
     1321 ttttcgaaat tcttcttttc ctatatatgg gttgatgtta ttaagaaact caacgatttc
     1381 atcaccatta gcgtaccatt ttttctctat agcggcagct gcattttgat caccagtttt
     1441 tgcggcttta acaagatctg ctgcaatgac taagtgatcc ttaattaatg cactatattt
     1501 ttttactgca tcttcaccgt aaaatggttc aagtgatagt cccatatgtg ttgcgttttg
     1561 tagaagtcgt ccaacagtaa cgttaacatc gggtaaatta aatacaatac ttataatagc
     1621 caatctcgtc caagcgacgt gttgttccca taaagaacgc atataccctt ttaaaaaatt
     1681 ctcgttttta ctaattcggt agttacgtac ggataaatca tagtttacat aagggttatg
     1741 gtagggggag taatacgatt gccaataaga atacataaat agtaacactc ctttgaacat
     1801 gtataactca aagtatgata tagatttatg tttagttacg tgtcctagat tatttttagg
     1861 gaatttgaat tggagaaatt aggtgaatga tcttgtggta tatatgaata aattgaatat
     1921 aaagtaaaag agggtctgca agggaagtta cagaccctca aaagggtatt gccgagatgt
     1981 cggactcgac tacgtaatgt tatcataaaa ttcttttgaa aaaacctggt aaatgtgtcc
     2041 aaatgaaatt gggaccttaa taaagtcaaa gagacctgct tcccgcggca ggccccatta
     2101 actagataat gtcgatgagc aaaaactcat ctggagtact ttcatagtaa caagtaaaat
     2161 gtgttttgtg tattgagaaa gaagaattgc ataattatat gtgaacaatt aaaatcccaa
     2221 caatttatga ttatcattaa ttgttgggat ttaaatatgg ttataaaatg gaaaaaagac
     2281 ttggaagtga gattgaggtg tagaagtaag taatcatgaa aaagacctgc taatataagc
     2341 aggtcaactt aaggggttta tccaacagat tattatatat ggtaacaact gaattgtagt
     2401 aagtctatac atttaatatt gagaaaaatt ctgcgaatga tatatttttt gccgtgatgg
     2461 aactcatatt atgatgtttc atatagaaac ctcctgaatt tatatgtata cgattagtag
     2521 tattcaagaa agggaaataa aatgaatatt taaattgaaa ctctttcttc atgtttactg
     2581 gatttacgtt ataaatgttg taaaacatat aaaacatgga tgttaattca tattaaatag
     2641 gtggagaaac atagaataat gaaaaaataa taagcatcta ttcatctctt tcaagtcgca
     2701 taagtgattg atataataga agtagatgaa agataaagaa aagcaggtga ctcttttttg
     2761 tttactaaag cacaagaact tttagcgtcc tactttggtt attcttcgtt tcgaagagga
     2821 caagatgaaa caattaaaaa tatactagat gggaaagata cagtatgtat tatgccaacg
     2881 ggtggcggta agtcgatttg ttatcaaatt ccggcattag tatttgaagg aacgacgttg
     2941 gttatatcgc ctttaatatc acttatgaag gatcaagtag atacattggt acagaatggc
     3001 atttcagcta catatattaa tagttctatt tctattgccg aagcaaatca gcgaattcaa
     3061 ttagcgaaac aaggacatta caaattactt tatgtcgcgc ctgagcgtct tgattcgatg
     3121 gagtttgttg accaacttat cgatatgaaa atccctatga ttgcgattga tgaagcacac
     3181 tgtatttcac agtggggaca tgatttccgt ccaagttatt tacatataca tcgcatatta
     3241 gattatcttc cagaaaaacc gctcgtatta gcattaacag caacagcaac accgcaagta
     3301 cgtgaggaca tttgtaacac acttgaaatt aatcaagaaa atacaattat gacaacgttt
     3361 gagcgtgaga acttatcgtt ttctgtcatt aaagggcaag atcgaaatgc atatttggcg
     3421 gattatattc gtcaaaatca aaaggaatct gggattatat atgcagctac tagaaaagta
     3481 gtcgatcagt tatatgaaga tttaatgaag gctggagttt ctgtatcaaa atatcatgct
     3541 ggtatgagtg atagtgatcg aaatgagcaa caagaactct ttttacgaga tgaagtaagt
     3601 gtaatggtag caacatctgc attcgggatg ggtattgata aatcgaatat tcgttacgta
     3661 attcattatc agcttccaaa aaatatggaa agttactatc aagaagcagg acgtgctggt
     3721 cgtgacggat tagatagtac atgtatattg ttatattctt ctcaagatgt acaagtacag
     3781 cgttttttaa ttgatcaatc aactggagaa tcacgttttt caaatgaact tgaaaaattg
     3841 caaaatatga ccgattactg tcatacagaa caatgcttac aatcattcat tttgcaatac
     3901 tttggagaag aaccgaaaga agattgtgga cgctgtggta attgtacaga cgatcgcgag
     3961 agcattgatg tgacaaggga atcacaaatg gttttatcat gcatgattag aacgaaccaa
     4021 cgctttggga agcaaatgat agcgcaagta ttaacggggt cgaaaaataa gaaagttatt
     4081 gaatttaatt ttcatacttt accaacgtat gggcttttat cgaaccgtag tgtaaaagag
     4141 gtcagtgagt ttattgagtt tttaatttca gatgagttaa ttgcagttga acatggcact
     4201 tatccgacgt taaaagtaac agaaaaaggg aaagaagtat tacttggtaa agagaatgtt
     4261 ttacgaaaag aacgagtaga gacaagacaa attgtacaag accatccttt atttgaagtg
     4321 cttcgtgaag tacgtaaaga aattgcacaa ggagaaggtg tacctccgtt cgttattttc
     4381 tctgaccaaa cattaaaaga tatgtgcgtg aaaatgccgc aaagtgattc cgaattgttg
     4441 acggtaaaag gtatcggaga acacaaactt gtgaaatatg gctcgcactt cttacaagca
     4501 gttcagcatt ttattgagga aaatccaaat tacgctgaaa cgattaagac agaagtagtt
     4561 gcagagcgta aaaagtcagg aaaagcgtcc gcaaattctc atttagaaac gtatgaaatg
     4621 tataaacaag gtattgattt gaatgagatt gcaaaagaac gtaacttatc aagacaaaca
     4681 attgaaaacc atttaattcg ctgctatgag gatggaatgg aagtagattg gcaaagcttt
     4741 gttccagcag agtatgaatc tcttattgaa actgccgttc aaaatgcaga gggtgggctg
     4801 aaatctatta aagaacagct tccgaatgaa gtgagttact ttatgattcg tgcttattta
     4861 caaataagaa agtagagaca tataaagggg ataagaattt atgtatcatg tgttcgttta
     4921 tggcacatta agaagaggac aaacgaatgc tcattatatg caaggtgcaa catgcattgc
     4981 agacagagct tggacatatg gaaaattatt tgatacgaat gaaggatatc cggctatgac
     5041 ttattcgatt gaagaaaagg tgtatggaga agtttatgta gtaaatgatg agatattgtg
     5101 taagttagat gaactagaag aatatacagg taatgcggag actgatttat atgatcgaat
     5161 cacgcaaaca gtatatgttg ctgataggga aattgaggca tatgtgtata tcgctcagaa
     5221 taaaaagatg ttaaaaaaag tgatagactc tggtgactgg cttatgtatc aaaaaatata
     5281 ataaggtagt tttaaaaatt ggaaagcaga taatgacgaa ttcattatct gctttttatt
     5341 gtgtgaataa ttgtcgttct ctttttattc ttatagttct tagtacgatt ccaattccga
     5401 gaaataaaac agtagcagcg accccgctag taggatttaa ccaaaaatca ctactgtttg
     5461 taagagtaat aatccctgtt attgtaacta aaacagtagg aacagcatcc tcgattgcat
     5521 gcatgataac acatggccgg acggattttg taagtctata tatttcaaca tacataattg
     5581 accaacaaac cataaggata cagccagata gaagcatatt taatcttgag atagattcaa
     5641 aatattcatt tgaagagcct cctttacttt tatttatcct actatttgtg ggcagtaaaa
     5701 cgcccattga ttaaagtctt taatttttac aatatttgtt aatagataaa ttaaatagga
     5761 gacaaataga aagtagtatc ttttgtatgc atcactatac tatatgtgta tttgtgtgat
     5821 ttaaatgttg catattcttt ttaaattaga aagatgaaaa gtaagttttt tcggaaaatt
     5881 taaatagaaa ctattgactt tatgattgga tttttaatac aatgatactt cgactgaaaa
     5941 attagaacgg acaggaggga atcgtcgaaa tgagcaacat atttgaagat gagttacaaa
     6001 aaatgaagga tactttgcat acgatggatg agcaattgga taagcttgaa aaaatcccag
     6061 tttattatgg agaagatttt aaggagcaaa ttcttgaaag tatgagagag tctaatagac
     6121 aaaatttacg tattggtgtg caagagccgt actttggaag gttagatttt caggaagatg
     6181 gaaaagaaga agttatgccg atttatatcg gaaaagtagg ggtttcggat atggacacga
     6241 tgaagccaat cattattgat tggcgggcac ctgtcgcaag tatgttttat tcatttaccg
     6301 gtggagaaga attagcattt tatcaatcac cagatgggtt agtagaaggt gatgtgtatt
     6361 taaaacgaaa catttctatt cgaaaaagag aacttgaacg tgttgttgat acatatgtaa
     6421 aaggaaatga agatgtatca catgccgatg attttcttct atatcgatta ggtgagaata
     6481 aagataataa actaaaggat attgtttcaa cgattcaatc ggaacaaaat gatattattc
     6541 gtgcggaaag aaacttgcca ttattaattc aaggggttgc agggagcgga aagacaacaa
     6601 ttgctttaca tcgccttgct tttttgattt atgaatatcg tgagcagcta gaagctgaga
     6661 gaatgatcgt atttgcgccg aatagtctgt ttttagacta tatttcgagt gtacttcctg
     6721 aattaggtgt agggaatatt agtcaaacaa cgtttccgga ttgggcatta cgtacgttag
     6781 atgattcagt gaaactaaag cagacagaag aaaaattgaa agaagcattt tcaattaatc
     6841 gtgatgaaga aaaggttatg ctcggtaaat tgaaaggtac actggaattt aagttcttta
     6901 ttgaagagag aatgattcaa tttgaaaatg aattaatacc aacaagtgat tttgaggcat
     6961 gggacaaagc tattattcca gtagaagaca taaaaaaatg gatgcaagtt gaatataaac
     7021 attatccatt aaagaaaaga agagaaagat tagtcggccg aatgaagcgc tggattgaaa
     7081 ttgaactgaa aaagtatgga gaaacaaacg agaagaaatt attaaaaaaa gaagcgacaa
     7141 agagattgaa cacttatatg aagttttggc cgaaaatgag cccactttca ctatatagtt
     7201 caatattgaa aagtaaagaa atactcgaag tattgcctga agaacttgtg aaagaaactg
     7261 aaaagagttg tcgtaaaaaa gaagtgtatg tagaagattt accagcttta atttacatac
     7321 atcaccgcat aacaggtatt gaaatcggac agaaattcca tcacgtcgtt attgatgaag
     7381 cgcaagattt tccaccattc caagtttatg tattaaaaga aattacacta ggtaattctt
     7441 ttactatatt aggtgattta tctcaagcaa tttatgatta tcaaggaatt gaagattgga
     7501 gtgcttttaa agaagtattc caagaaacag gttattatga actgacgaga agttatcgtt
     7561 ctacaaaaga aattatagaa tttgctaacg aaataattaa aaatgcagag attccagttg
     7621 ggctcgcaac accagttttt cgcagtggtg aagatgttaa ggtaatccat gcagaagatc
     7681 aatttaatga gattatgaag acgttaaaac atctacaaaa cgaagatgtg aaaaccattg
     7741 cggtaatagg aagaacagac gatgaatgcc gcgatatata tgagaaatta acaaaagcag
     7801 gattggctgt aaacgttatt gaagcagatc aaagtaaata tgaaggtggt atttcagtag
     7861 tacctgtcta tttagcgaaa ggtttagaat ttgatgcggt gcttttaatt gatgtggatg
     7921 aagaacatta caaaaacaca aaacatgatg caaagttact atatgtcgga tgtacgagat
     7981 cacttcatga cttatggatt ttccatagtg gggaagcgtc acctttaatt aaaggattaa
     8041 aataaagtga aactataatc agtggggagt tttactgcaa gctaatgtgg gataaatata
     8101 aaaagaggat tttctagtac tgtatgaaaa tcctcttttt tatattgaaa tggtagatgt
     8161 gtaaaatgac aataaagtta tttaatttta aaacctaaaa caagtataac cccgctctaa
     8221 atttaggacg gggttaaaac atagttattt aatttgcgat ataagatact tcactgtact
     8281 taaaaatata acaataaagt cgtttgaaaa tctaagtttt attcaacaat accgcccatt
     8341 gttgaataat gttcaatttt aaacgaataa agccattaat attaaatttt gatagctatc
     8401 atccaatttt acaccctttg cttttctacc ctcttcaaag aagcctagat tcttatataa
     8461 ctggattgca cctagattat cttccattac ctcaagacaa actttttcaa ttttactgtt
     8521 atttttagcc caattgatta acgtttctag aagagctctt ccaataccat aatttcgata
     8581 ttcaggtagt atggtcatcg caaaagcccc ttgatgacta attttttctt tgtttccgtt
     8641 cttaaaatct attgcaccga ctaacttacc atcaacttca gcaataaact gtacataatt
     8701 tggattttca tgataagctt ttaacgtttt ttgaatagca tcgatacgca ccttttttac
     8761 atcctcaacc gtacttagca tgtatggagc gtttattaaa gcttttgaag cagaatctag
     8821 tattctttct gcatcctgtt ctttagcttc tctaattatt actgtttttc catccttaga
     8881 tttataagta aaaacattag ttgataagat actacacaca ccctttcgga atataattaa
     8941 ttaaaatttt taactgtttc gcgattctta agtaagaaaa agtcgtatca cctttttctg
     9001 cattcgctct gcttcaactt aataacgatt atttcaaatg tttctaattt ttacaagaat
     9061 ttattccgtt atataacccg atttttgaat aacatgactg gcgtttttta aacaaattca
     9121 ttatctctgt acaagatgaa ttaacgactt gagctgttgt ataaataata tacaatgacc
     9181 ttttctaatt ccttagtttg tcctttttcc cgtatacgaa cggcatctac tggaatttgt
     9241 gtatgtttta accaatctag aataaggtgt agttgtactt gtatttgacc aatgtgtagc
     9301 ttctttatgt tcttattctg aattctatta attaattgca gcatataggg aagtttttct
     9361 atacattcgc ttaaatctcc gcaataacct gaagggaatt catttgtacc aaattctaaa
     9421 gtattgatgt aattagaaac taggtatatc atggcttttt gttcggtata accacctaat
     9481 tcaatcgctt ttcgaaggga tttttctaaa tcgtcttctt tattgctaga gtccatataa
     9541 attcctatcc atctaaaagg tcttgaatca atcggattgt tttctgtcca tctatataga
     9601 atatcaatta gaaaactatt tagtgagaaa gttatgacct catctttttc gtttaatgca
     9661 tctaaaatag taaacagcga aatggcaaac tcttcttgat cttttgattc ccatttcttt
     9721 gcatttgaaa taaatgtctc taaatgttta taagctaatt ttcgaagtcc cgcttcgcga
     9781 tgctgacagt aacaaataaa atcatgccaa tgttcatttg tattcatatt tataataatg
     9841 gtttgtaatg cagtgtgagg tttatgtatt ataagtcccc caatctatta agaacgtgtt
     9901 gaaaatttag tgttattata tcattacata aattaaaaag ggagagttac tatgattaca
     9961 aaagtaatta cgaaaagtaa ttgggaaatc gcaaaaataa ttggagaaat taatgaagat
    10021 tcacttatag aagagggatt tattcattgt tcattagtag atcaagcttt aaaagttgca
    10081 gaaaaatatt tcaagcatga agaagatgtt ttattactta caattgatcc agccctatta
    10141 aaagcagaag taaaatatga acttacttct aacggtcaag aatatccgca tgtttacgga
    10201 gtaattaatg ttgaggcgat tgtagaggtt gttccattgc ataaagaaaa cggagagttt
    10261 atcccgcatt aacagacagc tcgattggtg agggctgata atcagtgggg aatgaaccaa
    10321 acccccactg attaaaaaag ataagtatgt tatatatgtt agtgagaaaa gcgcaaatca
    10381 tatagttagt ttgttttatt atccgttttt tggtaaaaaa tattgttttt atcacactaa
    10441 tactgtatga tacatagtat aaaacatata ctgtatgaca tatagtaatg gaaaagaggt
    10501 gagtgaatgg atgctttatt aaattcgtta attactgaac taagaagagg aacattaaca
    10561 ttagcggttt taagccagtt aagaacaccg cagtatgggt attcacttgt ccaattattg
    10621 gagaaatcag ggatcacaat cgatcaaagt actttatatc cactacttcg ccgattaaaa
    10681 aagcaagagc tagtgacgag tagttgggat aaaacggaga gtagaccgcg taagtattac
    10741 gttttaagtg aatacggatt agagatattt ttgcagttaa aaaaggaatg gataaaggat
    10801 tcgaaggaac tttataactt attaaaggag gaggacaaga atgaatttaa ttgatattta
    10861 tgtcgaggaa gtagcgaaga gattacctga aaaaaatcgt gaagatatta ttcttgaact
    10921 acggtcaaca atcgaggata tgttaccgga tgattataat gaagatgatg aaaaaagagt
    10981 tcttgaaaaa ttgggaagtc cagttgcatt agctaatggg tacttggata gaccaatgca
    11041 tttaattgga ccacgttatt ttgatgtata tatgacatta ttaaaaatga tcttaccaat
    11101 cgcagttgta attgcgctta tttcaatggt tgcagaaaat tttattagtt atagtggtga
    11161 tcaggctgta ttaaatgtta ttttaaaatt gataggtgaa ggcattggaa gaacgtttga
    11221 agtaggtttc caagtatttt tctggctgac agttgtgttt gctgttatag aaagaacgga
    11281 taaagaaaag gacccacaac cattaacaac aagtttaaaa aaatggacgc cagatgattt
    11341 gaaaaatatt gcgtatatcc cgaagaaaaa ggcgatctca aagtttgaag tgtttggagg
    11401 tctaatgtgg acggcaatat gggctacact ttacttctat gcgaatcatc tcgttggcgt
    11461 atacaatggt acggaaaatg gattgaagtt tgttgcgccg acgtttaatc aagatgtatt
    11521 acttcagtat tggccaatcg ttgctattgt gattgttttt gaaataggta tatctcttta
    11581 taagttagta cagggacaat ggacgcaaag attggcgatt ggaaatgcta ttcttcaagt
    11641 agctgggacg atagtattca ttgtaattgt agtaaatcca catttattta acacaggatt
    11701 tattacgtat ttggcaaatg catttactat ttccacagag gagtttaaaa cgtggctcat
    11761 tgggggagga attttcttct atacgttatc tgctgcaata aatatatttg atggtttccg
    11821 aaaagctagt attcgtacgt agataaaaat cggaaatttc ggtaaaataa aactattaaa
    11881 aagatagtga aataagatga acatgatgaa aggaagaaaa caatgataag ggaagcaacg
    11941 aaaagagatt tagcatacat tttagatatt tataacgatg cgatacttta tacaacagct
    12001 gtatatgcgt ataaacctgt aacccttgaa aatagaatag attggtatga acaaaaaaag
    12061 gccgaagggt atccaatttt catatacgaa ttagataata aagtagtagg atttgcgaca
    12121 ttcggcccat ttagagcgtg gcctgcttat aaatattcag ttgaacattc tgtgtatgta
    12181 gataagacat atagaaaaaa tggcattggg tctttattca tgaaagaatt aattaaaatt
    12241 gcgaaggaac gagagtatat gaccttaatt gctggaattg atgcagagaa tgagaaaagt
    12301 attgccttgc atcaaaacta tggatttgtt catgcaggga caataaaaaa agctggttat
    12361 aagtttaata aatggctaga tttagctttt tatcagctgg agcttaacgg tcctgaaaat
    12421 cctatagaag aataaatatt tttcggtagc aagaaaaaat tcatgctacc tttttcttat
    12481 tttaatagct gatgaaaagg ttttttatat tcaatattga attattagaa gttaatataa
    12541 cgatataaaa agagggatgg aaatggaaac tgtcataaat aaaataaaag aggtacaatc
    12601 taattatgtg ggaatggaaa tttattctac aaaaaacaat cgtatagttg cttcatataa
    12661 tagtgaatta aatattccgt tagcatcagc agcaaaatta gttattggat ttgtagtagc
    12721 acaaatggtg aaggaaaata aacataattg gaatgatata cttcatcaca ttaaatttaa
    12781 tccgcatgaa gatagtacgc agttatatcc gcatttacaa ggaagaactt ctttaacact
    12841 tagtcaagcg gtcgaggtaa tgatagcttg tcatgatagt tacgttgcac agtcagttgt
    12901 aatgcactgt ggtggatggg atgctgtgaa aatgtatgta caaacgtact tttcaaaaat
    12961 tcatatacaa gagaatgcta gagatgagaa aaatattgga gacttaaatg aagttcttgc
    13021 ccttttgata caaacctttc aaggttataa atcagaacca gaattatggg aaccaattat
    13081 tagtggcatg gtaagacaac aaggagagta tgaagaaatc ccatattatc atttagctca
    13141 tatgacaggt ggattgctca cagctacaat aaatattggt ataataggaa tgtttaacga
    13201 atttccgctt ctttatgtga ttgggggaaa agatttaccg aatcgacgtg aaaataaaga
    13261 ggtagatgaa gcttttgcag tagttttaaa gtacatatac aaagaatata gtgaaaacat
    13321 gctaggagtg agcggttgaa aagaaactta aagacttcaa caatcattat tttaatttta
    13381 acgattattg ctcttgaagt tggaatcgca ctatataatc acaatttgtc attagataca
    13441 atttactttg cagcaatcct tatttgtatt gtattgcttt ttggtacacg tgtttctgaa
    13501 gagaaagaaa gtaaatcgaa acgagggcga agaaaaacag ctcttatatt ttggccatct
    13561 attttattgt ctatcacttg tttcgcagtt ataagttaca taaggatagg ctatgtctct
    13621 gtaccaggga taattggctt ttcatgcttt gttacatatg gtggattcgt atgtattagt
    13681 atttttaaag agaaaaaata aaatgtagct tactgagctg aaaggaagca atatatatga
    13741 aacatataaa gaacggtaca cgcactgaag gagaatatat taaaaataaa gttattcaat
    13801 ataatatgtc catcttaaca gatgaggcaa gacagacgat ggaagaagta agcctcgtag
    13861 taaaaaatga agaaggaaaa atttttggtg gcgtaacagg tacgatgtat ttttatcacc
    13921 ttcatatcga ctttttatgg gttgatgaat cagttcgtca tgacggttat ggtagccaac
    13981 ttttacatga aattgaaggt attgcaaagg aaaaagggtg tagattaata ttgctagatt
    14041 catttagttt ccaagcacca gaattttata aaaagcacgg ttacagggag tatggtgtcg
    14101 ttgaagatca cccgaaaggt catagtcagc acttttttga aaagagatta taataatatt
    14161 atgtatactg aattatagga gaaataatct gtacacgtat aaattgcaac aagaacaact
    14221 aatctgtgca gaaaaaataa agaagcttta tgattctatc ggttgatggc cagaaagaaa
    14281 agaagtcgat attgaaaaaa tgttaaagaa tagtatagcc attggagtat gggaagaaaa
    14341 tgaattagtt ggatttgcta gagtcgtttc tgatggtgtt tttcgagcat acattgaagg
    14401 tgttgtcata catgagagtg taagaaataa aggtattgga gagaagatgc ttacaatgtt
    14461 acttcgggaa atatctcata ttgatattgt tagtctattt tgcggagaga agctaataaa
    14521 gttttacggt gagcagcaat ttcaagcaac aaagcaaatt gtgatgcacc gtaatcaaat
    14581 agggaaagaa taagaggtgc caattaaaat gaatgcaaca agagcgtact gtttatcgaa
    14641 aagaaaggcg acagaagatt ctccagatgg ttggagtgca acatgtatga ggcttaataa
    14701 taaaatattt gcgatagtaa atcatgaaga aggtgaaaaa gctgcgatta cattgaagtg
    14761 tgatccagaa gtctcattaa gaataagaga agattatcca gagacaatta ttccagggta
    14821 tcatatgaat aaaaaacatt ggaataccgt ttatattcgt aagggtatag aacaggagca
    14881 aataaataaa atgattgatt ggtcgtatga tttagtacta caatcatttt caaagaaaaa
    14941 gcagcaggag ttaatgaatt aatatgtatt aggagtgtgt gtaatgaaag attcgattaa
    15001 agatacgtat gataaattag cgagtacata taaagaaaat ctagatttcg caaatccata
    15061 taacagttat tatgaaagac cggcgatgat ggagcttatt ccaaaggaac tagaaggaaa
    15121 aaagatacta gatgctggat gtgcagctgg atggtatact tctcaattca taggaagaag
    15181 agcaaatgtt acagcaattg atataagtcc tgaaatggta aaagcagcaa aagaaaatat
    15241 aggagaagaa gcaacgttcc tttgtcatga tctgcaagaa acattgccat ttgaagatag
    15301 tacgtatgat gtgattgtaa gttcgttaac tcttcattac ttagaaaatt ggaatcaagt
    15361 atttcaagaa tttcgtcgtg tactgaagcc aggtggagaa cttatttatt ctattcatca
    15421 tccttttatg gatttcacaa agtttccatg tgaaaattat tttgaaaaac agttattaat
    15481 agatacttgg gttaaaccga atattactat tgaagtcaag tttttcagaa ggtcactaca
    15541 agacataata aatgaaacta caaattattt tgtattagaa gagatagtgg aaccgaaggc
    15601 agttgaaaag atgaaagaag tagacgaaaa atcatattat tatctaaata tgaatccaca
    15661 ttttcttatc ataaaagcaa ctaataaata gctagtaaaa taactttatt ttactagcta
    15721 tttacagtta tacattatat attaggagac tttaaaatga atacgaaacg aaatagagta
    15781 ttatatgcac tatttactat agttgttatt attttaggtc ttagctcaag gaagttttct
    15841 tttgcactac cacatctatt aaatgattac ttaggcgatg ctttatgggc attaatgatt
    15901 ttcactggct ttggattttt gtttcttaaa acagagacga agaagttgtc ttttattagt
    15961 ttaatgtttt gctacgggat tgaagtgagc caattgtatc atgctgaatg gatagatagc
    16021 atgcgtgcaa cgactttggg tggactcgtg ttgggatacg gttttttgtg gagtgattta
    16081 gtggcttata caattggtgt tggagtggga atactgtgtg aggttatttt tcggaagaaa
    16141 taagaattgt aaaaggagta tttgtaaatg gaacaagcac tggaaattgc aaagttttgg
    16201 tttcaaaatg aacatgtcac agctactgta atgcaaccaa aagtagcgaa ggttatatgc
    16261 aagaataaag agtatatttt aaagagaacg ggatcaatag accaacttct aattgaattc
    16321 gatgttttgg atcaactgta tgaaaaggga attaaagtac agagagtagt aaagacagaa
    16381 aatgatgaac aatatgtatt atataaagaa aaatattatt gcttatatga gtatgttgcc
    16441 ggaagtgttt tagaaataaa agatacggat aagctggaaa ggctagcaag tacaattgga
    16501 gaagaaatag ctaatctgca caaagcatta cattcggtga atagtgatca tgagttaata
    16561 aaaagaaatt tatataagac ggtatttgaa tgggctatac caattttaga aaagaatgag
    16621 tatgttcatc gagaggtaat tcaaaagatg gagcgaatgc acacagattt caaggaaacg
    16681 gtccatccat taccgagaca aattattcat cgtgatatgc atctatcaaa tgtaatcttt
    16741 aaagatgata aactggaagg gtttatagat ttcgagattt taggaaataa tgtaaaaata
    16801 tttgatgtat gttattgctg tacaagtgta ttaagcgagc tatttagtga tgaaagatta
    16861 agaggaaaat ggttacatat cgttagcaaa gtctttgaag gttattataa acaaaatgat
    16921 ttaaagaaag aagaactaaa agctatttgg tatgttatgc tttcaattca aattatcttt
    16981 attgcttatt ttgtccagtt accagattta ttaaagttaa atgaagaaat gttcttctgg
    17041 atctttgcta ataaggaaga tattgaagaa gttatagaag gtatcgtaaa ggtatgaaaa
    17101 aaataatatt aattggttct ggtggttcag gaaaatctac actagcaaga cagttaggaa
    17161 ataaattaaa tattaaggtg catcatcttg atgtattatt ttggaaaccg aattgggaag
    17221 gtgctccgag agaagaacaa ataacagttc aaaataactt aattaaagat gagaagtgga
    17281 ttattgatgg gaattatggc gggacgatgg gtatcagact gaatgcagct gatacaatta
    17341 ttttccttga tattcataga acaatttgta tttatcgtgc ttttaaaaga attgtaaaat
    17401 accgaaataa aacaagacca gatatgggcg cgggatgtga agaaagattt gatttgcaat
    17461 tttttaaatg gatatgggaa tatcctaatg ctaaacgacc tacaatttta aaagagttag
    17521 agcaattgcc cgaagagaaa aaggttattg ttttaaaatc tccaaatgag gttcggaaat
    17581 ttttagagca catataataa tagaatgtaa cacaaaaatt ctttgtggat cttaccgatt
    17641 agtttaataa aactaatcgt tttttattat gaaaaattta acgctttttg aaaattgtat
    17701 tttgtaatga gtatatgact ataagttcat ataaaatgaa cgtttggagg aatagaaaat
    17761 gactaacgat ttaattcaac taatcgattc attaatggtc aatattccag ctggagaggt
    17821 agtattaaga gatgatcgaa taaaaaaaga atggctagta caaattcaac catttcttct
    17881 tgcaaagtat gctgtaacaa tggaactata tgatgctatt acaaatagta cattaaataa
    17941 ttttgaaaaa aatcataaac cagttgtaaa tatttcatgg aacgatgcca ttgcgttttg
    18001 taatgtactt tcaaaaatag cgggattaaa agaatattat tctattagtg atgttggtca
    18061 aattgtgaaa tgtaatttag attcgaatgg ctaccgatta ccatctgagg cagagtggca
    18121 atatgcatgt aaagcaagta caaccggata tacatacggg aaacttcttg atatagcgtg
    18181 gtataatgaa aattcaaatg gacaaattca tgacgttggc caaaaggaac cgaatgcatg
    18241 gggactttat gatatgctag ggaacgtttg ggaatggtgc tatgatttgt atgatgaaaa
    18301 agtatacgga tcataccgca tttttcgtgg aggtagttgg gcggaggcag cgagaggttg
    18361 cggcgctact tgtcgtcgcc gaagccatcc cacatttcat atagaagatc tcggttttag
    18421 acttgctagg tcaatttagc aggaatatga tacgaacaac aaagaaaaga gtatggagag
    18481 aatccatact cttgctaaca tagaaatgat ttaacgtaag gagtgtttat aatggcgcgt
    18541 gttttatgta ttaacgctgg atcagaagga catataaatc caactttacc ggttgtagaa
    18601 gaattgattt ctcgcggtga agaggtcgtt tatttctcaa tagaagcttt cagggagcgg
    18661 attgaaaaga caggtgctac tgtacgaacg attgatgatc aaaaatttat aaaagcgttt
    18721 ctatctggag gcagaaatta tttacaggaa agaataaacg gtcttctaca tacagcggat
    18781 attgttatac ctagtgttct agaacaaatt gaaggtgaac attttgatta cataattcat
    18841 gattctatgt ttggctgtgg gcacttaatt gctcaaattc ttaaactgcc atccataaat
    18901 tcatgtacat cttttgcgca ggatgaaaaa tcttttgaac aaatgttagg tcatctgtca
    18961 aaaaatattc cagtagaaat tcatgataaa atacagaatg attttcaaaa cttaacgaag
    19021 ggaattactg aaaaatatgg tgttgaaata aaatcacagt atgaagtttt ctgtaatcct
    19081 gcacccctta ctattgtgta atacaattaa ggagttccag ccttttggtg atacgtttga
    19141 tgaaacatat aaatttgtag gaccatctat ccctgcacac gtgaaaaaca gagacgttga
    19201 ttttacttca attgaagaaa aaagtccgat ttatatttca ttaggtactg tttttaatga
    19261 agcgattgac ttttataaac tgtgtatgaa ggcctttgag aatagtgagc atacaattga
    19321 tatgtctatt ggtaataaaa cgaaaataag tgatctaggc gaaattccta aaaacttcat
    19381 tgtgaaacac tatgtgcctc aaaccgaact gcttacttat acgaaactat ttattacaca
    19441 cggcgggatg aacagtacgc atgaaggact atataacggg gttctgctcg ttgtaatacc
    19501 gcaaagtgca gatcagccag caatcgcaaa gcaagtggag agtcttggag caggagttca
    19561 attacatatg aatgaattaa acgtggagaa attgcgtgaa agtgtggagt taattttaaa
    19621 taacccttca tataaagagg ctgctttgaa tttgaaggaa tcattccgaa catcgggtgg
    19681 atataaggaa gctgttgatg aaatttttta catttgtagg tcagtaataa atataaagtt
    19741 atacatgaaa aaagtgtcta tattaaatga tatagacact tttctgttgt aagaagagaa
    19801 gaattgttta aatggaaaaa atgaaaatac taaatgtgaa ttttgagaac taagtctaca
    19861 atttctgctg cacactttta ttttatcccg tattaaccga ccgtaaaacc ccaactaatt
    19921 aaagttttac tttatgattt caggatgtgg ttttatatgt tagtaataat ttcactgttt
    19981 ctgcacaact tctgcacatg cttaggcgag ttctatgtca tgatatattc ataaagtgaa
    20041 atatttcaca aggaaaaaat atattttcac tgcggtgtat gcataattaa tacatacatc
    20101 ggtacaagtt tgtctcttgt tattctttta catcaaagcc cacattccac tacaaagtat
    20161 aacaagaagg agacatgaac atgaataatc gatttttaaa acaactacaa aacatgaaaa
    20221 tgaacaaaaa aagtttagga gctgtagcat taacagctgg aattattagt acgacactta
    20281 ttcctcaaaa tgcttatgcg cacggttttg ttgaaaagcc cggtagccga tccgctttat
    20341 gtagtccaac ttatggtgcg ctaaatgtaa actgcggaag tgttatgtat gaaccacaaa
    20401 gtttagaagc tccaaaaggg ttcccacaag gtggtccagt agatggacaa attgcttcag
    20461 caggcggaaa atttggtggt attttagatc aacaaacagc aaatcgttgg tttaaaaata
    20521 caatcactgg tggggaaaat acatttactt ggaagtatac tgcgcctcac ttaacgagta
    20581 agtggcatta ctatattact aaaaaaggat ggaatccaaa taaagcgcta acaagagcag
    20641 attttgaacc aattggaact gtgcaacacg atggttctgc agcttcaaat aatttaactc
    20701 ataaaattaa tgtacctact gatcgtagtg gatatcatgt gattttagca gtatgggatg
    20761 tagctgatac agcaaatgca ttctataatg taattgatgt taatcttatt aatgatgtga
    20821 aaccagacat agaagcgcca agtattccaa atggacttca gacgaaaaaa gtaacagcga
    20881 atagtgtaga actaacatgg aactcttcta cggataatgt aggggtaaaa ggatatcaaa
    20941 tcttccgtaa cggagagatg atcgatacaa tactaggcac tcattttatt gataagaaat
    21001 tacaaccaag cacagaatac tcttatactg taaaagcaat tgacgcagct ggaaatgtat
    21061 cgaaagaaag tacagcgctt acagtaaaaa caacagttgc gactcctgat acagaagtac
    21121 caacacaacc aaaaggatta catagtatgg gaacgacagc atcaagtgtg gatttaatgt
    21181 ggagtccatc tgacgataac attggtgtag accattatga tatttataga gaaatagaag
    21241 gattaatgaa aaagattgca acatccaata caacttctta tatggataaa aatctgcttg
    21301 ctaatactac ttataaatat gtagtgaaag ctgttgatgt agctggaaat gaatccgtac
    21361 agagtgatat attcacaatt actacaaaag atgaaagcgc ttcatatgaa gcgtgggatg
    21421 caaaaaaagc atataaaaag ggagatagag ttctacacga aggaaaagta tatgaagcag
    21481 tccagagtta tcaaggaaat ggtgatccaa actggattta tgcattatca ttatggaaaa
    21541 cagtgtaagc tttacctagg catgaactaa gagatgatgg gctttgatgc aaaagggaat
    21601 cttgagaatt cgcttttcta tttataaaaa agacgacgta ttcagcgtcg tctttttttc
    21661 taaattttac ttcccttcat tcaatgatga taagtcccgt aattaattaa actaaagtgt
    21721 tattttaata aaatagcggg aaaaggagag atttatagaa aaatcgttgt gtatgattct
    21781 aaaatgtttt tgaaaatgta tggagtgaaa taaaaagaac cctttgtaaa acgggttctt
    21841 ttggtgcgtt aatctattaa ttacaatctt gatgatattc atcacacgaa tctttattat
    21901 cgttacagca aatacaaaat gttttttgca caaataaact aactatacta gtagggcctt
    21961 cctgtttcgt aaaagtaaga ctttgaaaat cttcaacttg aaatattttt gtttgaacag
    22021 gttgtaatgt tgtagtaatt gggcggctag attttcttgt tagaatagtt acttgaacgg
    22081 gtgcactcat cccgacaacg aataactgaa ttaatgtttt attatgattg tttgtgaaat
    22141 cctcaaatac agtttgtgga gcggtggttt caaggaaaac agataaaggt atatttccat
    22201 ttgcattttc ttcagaacca gttatcgtat gagtttcaat aaaacagtta tttttttgat
    22261 cgttcgaata cgattggttt ttataatatt ttttaccatc tttataaaaa taattagcca
    22321 taattatttt gctctccttt ctttggaata tcaatatata gtattaatta aaaggaaaga
    22381 gtgcttgtac taaagaataa tatccgctct tgaaaataat tgaaaaaaca atttgatatg
    22441 catactattt gagaatgttg tagtttctaa ctaaaaataa gcacagatta aagtgtgctc
    22501 tagataagaa aggtaagaat cttatgaatg gagaatctcc attcaatagc atatgcttgt
    22561 caaattttaa ggtgaaaact ttttaacaag aaagttattc agaaaatttt cctgtgatga
    22621 taaaattata tttttgattt taaatgtttg gaattatgga tgtcgagatg gatttttaaa
    22681 aaaattatag aaatttaatt ttactataaa taaaggagca gttagccaag tttaactaat
    22741 cgatatatag atattatatt gagttatgta ttgtattcga ggaggaataa agaatgtgta
    22801 cgtattggga aacgtattta gagaattctc cgagaagcaa gaaaaaaata aatgagccgt
    22861 tagcaaaagc taacggcaaa cagggatgtc atactagatg tatttataat attaaagaaa
    22921 tattgatttt tattcaaatg gagagaagta ggctattaac atggagatgc ataaattcat
    22981 atcctgtaag tagtaaatta atgacgggat agattgaaaa tggatgatcc gattaaggag
    23041 atagttggtg cttggtttgt tgcagtaggg acaattattg ctgcggttgg tagtacacct
    23101 tttaaaaaat tgaatgacga attaagaaga gatttaaacg tatgggggaa tgtattacag
    23161 gcaacaggga acggcctaga agctgatgga caaggggaaa tatctcttga aaaaatcggt
    23221 aatgaaatcc aatcaattgg taatgtaacg gttttaacag gactcattat agaatttgaa
    23281 gataatacac aaaaaaaagt agtgattgca gggaattggg ttcaagcatt aggtggtatt
    23341 acatcaatag gtggtgaatt agaggatagt tccgacatag atgaatcgta taacattgtt
    23401 gggaatgtgt tacaagcgac tggaaattca ttacaggcaa taggtggaat agatgaattg
    23461 aaagctagtc gggataaagt ggaagaaatt tcggaaggaa atgaggagga tggacagatt
    23521 atagtgatta cggggagctg gattcaagcg gttggttcag tagtttcatt aatcggtcaa
    23581 ataagagaag aaagacaaga gattttagac aacaattcat agtgagttta ataaaatatt
    23641 ctttttaaag tgaaagcaaa cagaatatag tgcgaataga aaactagaga atgccaattt
    23701 cattaagggt gttttaagac tatgtatgct aggttctttg ctttcaagtt aaaagttctt
    23761 tcattggaat attcactaaa gagactttca agtgaataag atacagagag gtgactatat
    23821 gaataaacaa tatagtcacc tttctattat gataacattt tcgtcataag tatatgtgga
    23881 atgctatctt ccatgaatat atcagaagaa gtttgatagc ctaatttttt ataaaatcct
    23941 tcagcttgtg tttgaccgtg tagcttcact tttgtaactt gttcgttacg agcaatttct
    24001 tctaacgttt gaatgataac tttacctaat ccgtatgtac gataatcttt taaaatacaa
    24061 atacgttcta attttccgac accatcaaca aatcgtatac gccctgtgcc tacaggaaac
    24121 tcatgataat aaactaaaat atgtttacat tgctctccga tttcatcgaa tatatcgaat
    24181 tcatctgcaa gagggacacc ttgttctttt acaaatactt cttttcgaat gtgaaaggca
    24241 gtttctaaat cagtaagttc tgttataagt ttggattgca aaatgttcag tcctttctag
    24301 tgtaatcagc ttgtgttttc atagtatatc ataataaagt gctattaaga gaagatgaac
    24361 atactaaaaa gccaacttta aaaagtcagc ttttattaca attcctttat cccattttta
    24421 gtgccgataa ttgctttact cgtcatactt ataaacaatc ctgtttcaac tacaccagta
    24481 atcattttta attgggtttg taaatgggca ggattagaaa tatgattaga gaatatacaa
    24541 tcgataatca tgttattgtt atcggttata taggtttcat tatttttcaa acgtaatgtt
    24601 gtttgacacc ctaaagactg aattttattt tcggtttgtt tccatgaaaa agggatgatt
    24661 tcaacaggta atggaaaatt acctaaatgt gttacaagtt tcgattcatc agcaatgata
    24721 attagttctt tagaggaaga ggcaacgatt ttttcacgaa gtaatgcacc accaccgcct
    24781 tttataagtt gtaaatttga atcaatttca tccgctccat caattgtaag atcaagactt
    24841 tgtacgtcgt ttaacgaaat tagggggata tttagttgct gtgctaatgc ttcagtttcc
    24901 tttgatgtcg gtacagcttg aaatgataat ccttctttta catactcacc taatttttgt
    24961 attgtccaat atacagtaga acctgtacca agcccaatct tcatgccatc atttacaaag
    25021 ttagcagcat attcgccagc gagttgtttt aaattcatcg ctttactccg ccggacgtgg
    25081 cccagcatca agacttgaat tttcaactgt aagtaccgga cgaacgacta tatctttatg
    25141 tacacgcatt tgacaagata atcgtaaatg atcttcaatc cctttttccg tcattgcatg
    25201 tttctcattc gcactcgctt cacagaaatc acctgctagt atttctactc tacaagtcgt
    25261 gcaacgtgca ttcccgccgc aacgatggag aatgttgaca ccgctatctt caattgctaa
    25321 tactaacttt gttccttctt tcacatcaaa agttcccgca ccttcaattg ttaattttgg
    25381 caaatttgtt cctcctcacg taaaattgta cataacatat ttatgaccgc gaattcttga
    25441 acataaacat tattttttta tacccccgta acttttttaa atgtagaatc gtttattaag
    25501 taagcgctga aaaggagtgg ttattttgtg cacaaaagta actcatgttt taaagaatca
    25561 tatcgatatg aatcattcaa atataaattt tttaattgaa caatatggag agctaaaaag
    25621 atactgtact tttttaacga aaaacaaatg ggatggggaa gatctcgccc aagaaacggt
    25681 gtgtaaagtg cttcaaaaat atagaaataa agatatttgt atgacactcg tctataaaat
    25741 agctagaaat cgttggttag atcagatgaa gtctaagtct gttcatgaaa aaataagaga
    25801 acaaatcact gttgaagaac cacatgagaa cattgcagat ttgcatgaaa tggtagggaa
    25861 agtattgtct tcattaaatg tacagcaatc cgcaatttta ttattaaaag atgtttttca
    25921 atatagtatc gctgatattg ctaaattgtg ttctgtatca gaaggtgcag tgaaagcttc
    25981 tttatttcgg agtagaaata ggctgaaaac tgtaagtgaa gaagggatcg agatagtcga
    26041 attcacagag gatattgaag ttgttgtaac gtctattcgt gaggaaagac cggaattgtt
    26101 aacgaaactt cttccgacaa tagattttac taagttacca tctaaacagc cagtcttatt
    26161 atttagtgta aaagaacctt cttcctacag ttgtatgctt tgcgttgcat aacaagtatt
    26221 ggggggattt aaaatgaatg caattccata tgtagtagaa caaacaaaat taggagaacg
    26281 ttcctatgat atatattcaa ggctattaaa agaccgcatt attattatcg gttcagaaat
    26341 taatgatcaa gtagcgagta gtgtcgtagc tcaactatta tttttagaag cagaagatgc
    26401 agaaaaagat atatatttat atatcaatag cccaggaggt tcaacgacag caggttttgc
    26461 aatattagat acgatgaatt taattaaacc agatgtacaa acgctatgca tgggctttgc
    26521 ggcatcattt ggtgcattgt tattattatc aggagcaaaa ggaaaacggt ttgcgctccc
    26581 taacagtgaa attatgattc atcagccgct tggtggtgca caggggcaag caacagaaat
    26641 tgaaataaca gcaaaaagga tattaaagtt aaagcatgat attaataaaa tgattgcaga
    26701 aaaaacaggc caaccgattg aaagagtagc gcatgataca gaaagagatt attttatgac
    26761 cgcagaagaa gctaaggaat atggaattgt agatgatgtt gttacgaaaa aataagatga
    26821 aaaaggctag aggatatgtt aattctctag cctttttatt aatcttttac ccattcatca
    26881 actaatgctt gatttttttt aatccatttt cgcgcagctt cttcaggatc ttttgtttta
    26941 tttaacatga ccattaacgt accaagttgt tcatcggtca ttttccattt atcaaagtat
    27001 tttataacat ctgggtgatc tttttcgaaa cctttacgaa cggagtaata aatgtcatct
    27061 ttttcaccat atactttctt agggtctttt aaatatttta agtcaaattc tgaaaaaccc
    27121 caatgcggat tccaaagcgt aacagcgatt ggtttctttt tcgtatatgc tttctttaat
    27181 tcactcatca tcgcagcttc tgaggattgg acaagtttta gttttatatc atattctttc
    27241 attgctttat tcgttaaatt cataagacta ctaccaggtt cgataccgac aattttatta
    27301 tctaattcat ctttatgagc atttaagtct tcaatactgt taatattttt cacataggaa
    27361 ggtacgacta gaccaagtcc agtaccttcg taccattttg attttaagac aatatcatct
    27421 ttataacgat cgtttagcgg cttatccgta acgggtagcc atacttctaa attcgcatca
    27481 acatcaccac gagcgacacc agtccaaatt gcggcttttt ctaaatacat gagctcaact
    27541 ttgtagcctt tttcttctaa taaaactttc cacatgtttg cagttgcaat attttctttc
    27601 caacttgtta caccaagttt aatttttcct ttcgaatttg catttgttgc attacatgaa
    27661 gtgaaaatca tagtaataaa taatgcaagg catataaacc aaattttctt tcgcatcgaa
    27721 aacctcctaa gtagtgtttg ccttataaaa taaatgtata agtaagcatt cttattatga
    27781 acggaaacga gaattttaaa gaaatcttat gaatgtcatt tttatgtaat atttctttgc
    27841 aaaatcgcaa cactatgtga atagatgggt agaaaaggag tagtgacatg gataatacaa
    27901 aggtgcgtgt tgaaaacgta acaaaagtat tcgggaaaca tccgcaaaga gccctttctt
    27961 tattaaaaga ggggaaaagc aaatcggaaa ttttaaaaga gacaggaatg aacgttggtg
    28021 taaaaaaagc aacgtttgag gtatactctg gagaaatttt cgttattatg ggtttgtctg
    28081 gtagcgggaa atctacgcta gttcgtatgt taaatcaatt gattaaacca actgcaggtc
    28141 atatatacat agatggtgaa gacatcgcaa cgatgggaaa agaagagtta cggagagtaa
    28201 gaagaacgaa aatgagtatg gtatttcaga agttcgctct atttccgcat cgtacggtta
    28261 tacaaaatgt tgcatatggt ttagaaatac aaggggtttc ggtagaagag cgagagaaaa
    28321 aagcgttaga atcgctacag ttagtaggac tcgatcatca taaagataat tatccaagtc
    28381 aacttagtgg tggtatgcag cagcgcgttg gaatcgcaag agcactaacg aataatccag
    28441 atgtattact aatggacgag tcattcagtg cattagatcc acttattcga aaagaaatgc
    28501 aagatgaatt gttagagtta caagataaaa tggaaaaaac gattatattt attacacatg
    28561 atttagatga agcgcttcga attggggatc gtatcgcatt aatgaaagat ggagaaattg
    28621 tccaaattgg aacgccagaa gaaattatga tgagccccgc taatgaattc gtagaaaagt
    28681 ttgttgcgga tgtgaattta ggaaaagtaa ttacagcgga atctatatta aaacgaccag
    28741 aaactttatt aattgatcgt ggaccacgtg tagcccttca aattatgagg aatgcaggtg
    28801 tttcaactgt atatgttgtc aataaaaagt atgagttttt aggtatatta accgcggatg
    28861 atgcgagtaa agcagttcaa aaacaatggc cgattgctga tttattactt aatgatattc
    28921 cgcatgtgta tttagatact ttactggaag agacatatgc aaaaatggcg gagatgaaat
    28981 atccgttacc agtaatcgat gagaagaaaa ggctaagagg aattattaaa cgtgaaagtg
    29041 tcattcaagc tcttgcagga aacattgagg aagaggtgaa agacgatgaa taatatacca
    29101 cgtattcctt taggagaatg ggtcgactca tttgttgcaa gtttatatga gcaccttgaa
    29161 ggcatattcc gagggttctc ttatattatc ggcggattcg ttgatttact cactaatttt
    29221 ttaacaataa taccggccat attgatgatt attatccttt gtttcctcat ttggtacaca
    29281 acgagaaaag tatcattaat tatttttaca ctaatcggct tattgtttat tttaaatatt
    29341 aactactggg cacaaacgat gcaaacatta gcactcgtac ttacgtctgt tattatttca
    29401 attattgtcg gaattccaat tggaatatta gcatctcaaa atgaacgttt ttcaaaattt
    29461 ttaaaaccaa cattagattt tatgcaaaca atgccggcat tcgtatacct cattccagcg
    29521 attacatttt tcggagttgg tgtagtacct ggaattattg catcggtaat ctttgcaatg
    29581 ccacctacaa ttcgttttac tgacttagga attagacaag ttccagaaga tttaattgaa
    29641 gcagcgaatg catttggatc cacagcatca caaaaactat ttaaagtaca attaccactt
    29701 gcaaccggaa cgattatggc tggtgtgaac caaagcatta tgctttcgtt atcaatggtt
    29761 gtaacagcgt cacttgtagg agctcctggg cttggagttg atgtatatcg ctcggtaaca
    29821 caagttaata tcggaatggg atttgaagct ggattagcta tcgtagtaat cgcaattata
    29881 ttagaccgaa ttacacaagg gttccatacg aaaagaaaat aatgaccaaa aaacacactt
    29941 ttatactaca aagtgtgttt tttattgcat ccagtttaca tacgaacgat aacagaacct
    30001 ccagctggtg cacaaacttg gttttgctgt tgttccatgg atttaattaa ttgattattt
    30061 tcttcgatta atgagattaa tttagctaac tgactttcaa ggctagcgat gcgcggcatc
    30121 atatattgtg aatcatgatg caatgtattc cttacaggat ggggggaata aacatactgt
    30181 tgatttatat ttggattcca atgaggatgc atttgaatcg ttcctccttc aataaattac
    30241 ggatctttct tatagtaaat gcctatatat atttaatggt tacttgaaat tttttcatta
    30301 taaaaggagt atgtacagaa aatggaaaat attatatatg aagttaaagt gctttttttg
    30361 aaaagattca agcgagatag tgcgtatatt aatacattta agtgagtgca tgttgtttag
    30421 ggagaaatga tgggaggaga tgcaattttg gctaaaaata aaaaaagaaa tgatgctttg
    30481 gcaataggtg tcggtatagg ggttgtaatc ggtgtatttc aagggcactt tacaaataat
    30541 ttagtaatcg gaattgtgat tgggattata attgggattg cgtttttgaa gaaataatga
    30601 ggtgtaaatt catttcaaag ttgcagtatc aaaagaatga atattcggaa tgttaaacct
    30661 gtttttcctt tttttgtgat attatatatg aaaaggatgg tgatggatat gtcaacaaac
    30721 aatcaagtag aacaaaactg cttcatttgc gaaaaacata aaggaaatat tatagttcca
    30781 ggtggagcta tttacgaaga tgaactcgtt tacgttggac atgtctactg ggatagtgaa
    30841 gaatcatacc taggttatgt aatgatagat ataaaaagac atgtacctgg cctcgctgaa
    30901 ctaacagatg aagaagcgaa agcgttcgga cttataacaa gtagagtaag taaagcgcta
    30961 aaagaaagcg aaggtgcaga gtatatttac acttttgttt caggaaatgg tgtaccacat
    31021 atgcaggtgc acattattcc acgttatccg aatacaccaa aagaattttg gtcaccaacc
    31081 gaagtagcga aatggactgg tgcaccatat ggtgatgaag agaaaataaa aaaactatgc
    31141 gaaagaatac gtaagtatat ggtaaatgag tatgcataca acaaataata gaaaatattc
    31201 atgggttgga aataagaaga tgtgtttaga cgaagtttca gtaaaacaat atggtgatat
    31261 cgtactcgga atatatggcg gtaatataaa cgctggagca aaaaagaatg aagatggtgc
    31321 attagtttgg tcgaatggtg attgggagtt tacagctatt ttagatggac ataatagtgc
    31381 ggaaagtgtt gatttagtag taaatacaat cgaaaaagaa tatgaaaata taaaagtaat
    31441 aatgaatgaa tcgattgata cagtatttca atctgttgaa aatcatatac tttcaatttt
    31501 tcaatcctct tcatttaaag aaaaatgcca aagaattaaa ggtgaaacag cttgcttact
    31561 atgtgtaaga aaagaaaatt atatatggtg gctttctatt ggtgattgtt tagtgtatgt
    31621 atttcatgaa gagttacata agttagggca atatgcatta aatcaacgtc atttttacga
    31681 atggattgga aatgtaaaca catttgattt acctgttcct tgctattcat caggtattcg
    31741 tgaattacgt actggaaaga accgaattgt aatagtgaca gatggagtat tagaatgcgg
    31801 ggaacaccga tatgaaacac ctgtaaattt gtataatgct atgaatagaa atgataaaac
    31861 acttaaagaa aatattcaca atgttttaga acacgtgcat catcagttgg gacgtgatag
    31921 tgcgactata attagttggg acgttgaaaa taaagagaat gccacgtatc ctagtgatca
    31981 gccggagaaa atgaaagtaa gaaaataaaa ggatagggtt ttcagtcaat tataaaaata
    32041 cctctattaa ttttatcggt actatctata ttcgtttttg aaaaaataga aagaaaaagg
    32101 ataaacatcc cggaacaaaa gggatgggaa atagattgtt gttgtacaat acataaaaca
    32161 tgtcttgata aaactactac taaagaagat aaagaaaatg aatatattat ctaaatattt
    32221 taaaaaataa tccactttgt tacgaaaaca taattaattt aataggaggg aatgcagtgg
    32281 gcaactctac tatttggatt atagttatta gtatgataat tggagggtat tttttagaaa
    32341 agtttttaag aaaaaaacta aatatgccaa agggcaatgc ttggatatat aagcatgtaa
    32401 atagtttaca tgtaaaatta gaaataggtc tttttatcgt atattttata gtaagtttta
    32461 tttatctgtt caaagtagaa aatgctaata taggaattgc tgtatttgct tattttggag
    32521 caatttcctt attacgcgta tggatggaat ggaagtataa cagagagaca aaggaatata
    32581 ttctttctat aattggattc tttgcatttg tttttatggt ttcaatgtta ctttattttg
    32641 atcctctttc tacatactaa tgtcattttg gtttttcatg atgaatattt aaaaagagta
    32701 gctaccatta tttatcttga tagttactct ttatatttac atcttcttaa aactcctcaa
    32761 cacaagaaac tcccacaatc tccaaggaag aattttcttc gcgaagatca taaatttcac
    32821 acctttaccg attggatatc gtaaatttgt acgcttagat tcagcaattt ctacaatttt
    32881 attagcaacc tctatcggat gaccaaatgt atcactaccg ctattaatat gtttttgtat
    32941 tttatccata tattctttgt aaggagatgt tgtatcagat tggttttcag ctagttgttt
    33001 accaacctcc catatatttg tgttgtaaga accaggttca attaaagcga cgtctattcc
    33061 gaaaggtttt aattctaagc gaagcgattc actccagcct tctaatgcat attttgaaga
    33121 tacataagga gataaaccag gaaatccaac ttggccgcta atgctgctta tattaatgat
    33181 ttttccgctt ttttgttctc tcatatatgg taaaacaagc tgggtaattg atatagctcc
    33241 aaataggttc gtttcaaatt gtttacggta ttcctctact ggaatttctt ctacaaagcc
    33301 gccatttgca tatcctgcat tattaacaag aaggtctact ttttgtattt cttttaaaaa
    33361 taattggaag ttatgtatag aattttgatc ggttacatct aattgttgaa cttttatatt
    33421 gtgctgtaag ttaagttgag taacttgaga tattaagttt acttgttttt caaggtttcg
    33481 cattgtagcg ataactaaat aatctttttt tgcgagttcg agtgtagtta atagtccaaa
    33541 tccacttgag gctcctgtaa ttattgcgat ttttttattc attttccgcc agctttcttt
    33601 ttcttttatc ataacgagtt atgataagaa aatctattat tcttacattt agtatgaaat
    33661 caatttgtat gtaaaaaagg ggattatagg gaatgagcgt atatagagta gtgtatatta
    33721 atatgataat gaaatgaggg aaaaaaatgg tccatgtgaa agatgtatta gcagatcagc
    33781 tattagcgaa tgcaaatgat cctagttggt atatgccatt ttccgatgca gttaaggatt
    33841 tatctgagag ggaagcttgc tggaaaccga atgaagagag taatagtata gctgaaatcg
    33901 tacaacattt actgtattgg aactctacgt ggcaaactag gtataaagaa tcaaatgtga
    33961 atgcagtacc cgctatagga gataataaca aaagttttat gctttcagat aatcaaactt
    34021 tcgatgaatt acgggaaaaa ctactagaaa aactgttaca atggcaaaat ctcattaatg
    34081 aagaaaaggt tgaaagtgat gtagtgggat ttcctgtttc tgcaaagtgg tgggaagtgt
    34141 tagcgaatgt aacaactcat aatgcatatc atattgggca aattatttac atccgaaaat
    34201 tacagcagag ctttgagaat gaataagata atagttctca aattaggtga acaaaagtgg
    34261 acaaaacgag acatctgtct cattttgtcc acttttttat tatgaaagaa atgagaaaac
    34321 ccatgaaatc aaggattaga atttggcata gtacttgcaa tataacagac gaacaagaaa
    34381 ataggagggc tggacatgtt aaaaacaact gaaagtaaag ggaatgaaat tacgaaagaa
    34441 caagctcgtt ggatgtataa aaaaatgtta gagattcgta aatttgaaga taaggtgcat
    34501 gaattgttcg cgcaaggcgt tttgccaggt ttcgttcatt tatacgcagg tgaagaagcg
    34561 gtagcagttg gtgtatgtgc ccacttaacg gatagtgaca gtattacaag tacacataga
    34621 ggtcatggac attgtatcgc aaaaggttgt gatttaaatg gtatgatggc tgagcttttc
    34681 gggaaagcga cagggttatg taaaggcaaa ggtggttcca tgcatattgc cgatttagat
    34741 aaaggaatgc ttggtgcaaa tggcattgta ggtggcggtt tcccacttgc ttgcggttca
    34801 gcattaacag ctaaatataa aggaacaaag gatgtaagtg tttgcttctt cggtgacgga
    34861 gcaaataatg aagggacatt tcatgaaggg gttaatttag cagcgatttg gaagttaccg
    34921 gttattttta tcgcagaaaa taatggttat ggtgaagcaa ctacatttga atatgcttca
    34981 agttgtgatt ctattgccaa tcgtgcaaaa gcttataata ttccaggtgt tcaagtagat
    35041 ggaaaagatc ttctcgctgt atataaagct gctgcagaag cagtggaacg tgcgcgtaat
    35101 ggtgatggtc caacaattat tgaatgtatg acatatcgta attatggtca tttcgaaggt
    35161 gaagcgcaaa catataaaac aacagaagaa aaagaagaac atttaaatga aaaagatgca
    35221 attgtgaatt tccgtaagca tttaattcat gaaggtttat taacagaatc tgaacttgtt
    35281 gatatggaaa aagcagtaga tgatgcagta caaagatcca ttgaatttag tgaaaatagt
    35341 ccatacccag acgatgaaga attattaaaa gatgtatacg tttcttacaa ataagaggag
    35401 ggtgaaaaat tatgactaga acagtaagta tgtcaactgc aattaatgaa gcgatgaaaa
    35461 tctcaatgcg tcgtgatgaa aatgtaattt taataggtga agatgttgca ggcggtgcac
    35521 aagttgatca cctgcaagat gatgaagctt ggggtggtgt tcttggtgtt acgaaaggac
    35581 ttgtacaaga gtttggtcga aatcgtatat tggatacacc aatttctgaa gcgggttata
    35641 tgggagctgc gatggcagct gctgcaactg ggttacgtcc gatagctgag ttaatgttta
    35701 atgattttat cggtagttgt cttgaccaag tattaaacca aggtgcgaaa ttccgttata
    35761 tgtttggagg taaagcaaaa gtacccgtta cagtacgtac gatgcatggc gctggtttta
    35821 gtgcagcagc tcaacattca caaagtttgt acgcattatt tacgagcata ccaggtatta
    35881 aagttgttgt tccttccaca ccgtatgatg caaaaggctt attattagcg gcaattgaag
    35941 atgatgatcc agtaatcttc tttgaggata aaacacttta caatatgaaa ggtgaagtgc
    36001 cagaaggata ctatacaatt ccattaggaa aagcagatat taaacgggaa ggttctgatg
    36061 taacaattgt cgcaatcgga aagcaagttc atacagcgct tgcagctgca aagcaattat
    36121 cgaaaaaggg gcttgaagta gaagtaattg atccacgatc tttatcacca cttgatgaag
    36181 atactatttt atcatctgtt gaaaaaacaa atcgtcttat cgtcattgac gaagcgaatc
    36241 ctagatgtag tattgcaaca gatattgcgg caattgtagc ggataaaggt tttgatttgt
    36301 tagatgcacc tattaaacga attacagcac cacatacacc tgttccgttc tcaccaccac
    36361 ttgaaaagtt gtatttgcca acgccagaaa aagtaattga aactgtatca gaaatgattg
    36421 gagaccaatc tttattacat gtgtaataaa acgatgagaa gggagagaga cacatggctg
    36481 tagaagttgt aatgccgaag ttaggtatgg cgatgaaaga aggtattatt acgaactgga
    36541 atattaaagc aggcgataat gtagcaaaag gagaactaat tgctagtatt aattcagaaa
    36601 aaattgaaac ggaaattgaa gcgccagctg atggtacggt acttgatata gctgtaagtg
    36661 aagatgaagg agtgccgcct ggtactgtaa tttgctacat cggtaaaccg aatgaaaagg
    36721 tagaaatgca ggaaagcaca catgttgtag aagaaaaaac atctaatata gaagtacaaa
    36781 atgtacaaaa tcaagaagca aatgggaaag aagtatcgaa gcaaagaatt aaaatttcac
    36841 ctgtagcgaa gaaaattgca aagtctgaaa atctggatat caaggcatta gttggtacag
    36901 gtcctggcgg aaggattaca aaggcagatg tattaaaagt acttgaggta agagtaaacg
    36961 ttccggaaat atctgaacga gaagaaagta aagcgattcc tgttactggt atgcgtaaag
    37021 caatcgcaaa tcgtatgcac gcaagcttac aaaatagcgc acaattaacg ttaacgatga
    37081 aagtagatgt aacagattta gttgctttac ataaagaaat agcggaagtt gtacaaaaaa
    37141 gatatgataa taaattaact attacggatt tcgtctcgca tgctgttgta ttagcacttg
    37201 gagagcataa agaaatgaac agcgcttata tagatgatgc aattcatcaa tttgaacatg
    37261 tgcatttagg catggcagtc gcattagaaa aagggttagt cgttccagct attcgctttg
    37321 caaataattt atctttagta gagttgtcta aagagattaa gaatgtggca caaaaggcac
    37381 gagcaggtag cttaagtagt gatgatatgc acggaacgac atttacaatt agtaatttag
    37441 gtagctttgg tattgaatat ttcacaccgg tattaaatac acctgaaact ggtattttag
    37501 gtgtaggtgc aattgaacat gttcctgtat ttaaagggaa aaaattaaga aaaggaagta
    37561 tgttaccttt aagtttaaca ttcgatcatc gtgtattaga cggtgcacca gcagctgcat
    37621 ttttacgcac aattaaacat tatttagaag aacctataac aattctttta taaagagaag
    37681 gtgagagaat gagtaaatta gttgttattg ggggcggacc tgctggctat gtagcagcaa
    37741 ttaccgcggc tcaaaatggc aaagatgtca ctcttattga tgaagctgac cttggcggaa
    37801 catgtttaaa tgttgggtgt atgcctacga aatcactgtt agaaagtgct gaagtacatg
    37861 acattgtgag aaaagcgaat gattatggag ttacgattaa tacagaaaat atctcaattg
    37921 attggggtca aatacaggcg aggaaatcac aaatcgtaaa gcaactcgtc caaggaatac
    37981 aatatttaat gaagaaaaat aaaattaaag ttgtaaaagg aaaagcgaaa ttcgaaacgg
    38041 atcatcgtgt gcgagttgta caaggaaata aagaagaagt aattgatgga gggagcttta
    38101 ttattgcagc tggttccgaa cctacagaat taccattcgc tccgttcgat ggaaaatgga
    38161 ttttaaatag tagccatgca atgtctcttg agagtgtacc atcttcattg ttaatcgttg
    38221 gcggtggtgt aataggatgt gagtttgcaa gtatttatag tagactcggc acaaaagtat
    38281 cgatagttga gatggcaccg caattactac ctggtgaaga tgaagatatc gcgaatattt
    38341 taagagagaa attagaaaaa gatggtgtgg aaatttttac gggagcagtt ttaaaaggat
    38401 taaataacta taagaagcaa gcttcatttg aatacgaggg aattactcac gaagtaactc
    38461 cagaatttgt tcttgtttct gtaggaagaa aaccacgagt acaacaatta ggattagaaa
    38521 aggcaggagt tcagttttca aataaaggga ttgctgtgaa tgaacatatg caaacgaacg
    38581 tatcacatat ttacgcagtt ggtgatgtga tcggtggaat tcagcttgct cacgttgcct
    38641 tccatgaagg aacgacagca gcattacacg caagcggaga agacgtgaaa gtaaattatc
    38701 acgctgttcc ccgttgtata tacacagctc cagaaatagc tagtgtcggg ttaagtgaaa
    38761 aaggtgcaag agaacaatat ggtgatattc tcattggaga attccatttt acagcgaacg
    38821 gaaaagctct tattttagga gaacaaacgg gtaaagtaaa agtcattgtg gaacctaaat
    38881 accaagaaat tgtagggatt tctattatcg gtcctcatgc aactgaactt attggtcaag
    38941 ggaccgtaat gattcataca gaagttaccg ctgatataat gagagattat attgcagcgc
    39001 atccaacctt atctgaagcg attcatgaag cattattgca agctgtagga caggctgtac
    39061 atgcttaaat cgaattataa taaaccacta ttctctaaat gaatgagaga atagtggttt
    39121 gaatttttat agaagaaatt aaatcctcta ttacttttta atgtcaatag ctgaagtttt
    39181 atcgttccat tcaggagcta aattagcagt tttaccgtac caatcagcgt gtttaaataa
    39241 aacgcctttt ccatatcctt gtgttgaagt gtgttcccaa agtgttgttg aataacttgc
    39301 agaaggcgac gctgtactta cagaagaaat tctgtcattc cagctagatg gtaagttttt
    39361 aaagccactg ctccagtaaa tatattggcc acctttatct ttatgttcat aaaaatcagt
    39421 actaccagca ccactaccta aaggattaat attattttta attgcttttt tatcctttgc
    39481 aatatacgca tccaatgttt cgcggctagt aaaaccataa gctagccaat ctccattttc
    39541 attttgctta ggtaatacca tagtaatttg gatatctttc ttatcctgat cacttaattt
    39601 tgcaaatgaa ttaacacttt gttcatccac ttttaaataa tcaaatgact taattgtgtt
    39661 acttttttcc tcagcgctta ctgcacctag tcctccagtt aatgcaaaac ccgctactaa
    39721 tgtccctgct actaatttct tcaacatata accatccctt tttgtttgaa tttttgtaca
    39781 ggtgaatctt gtacagctaa aatgtattct aattttatac ttttgtaaat attctgaagt
    39841 tttagaaata ataggcggaa tatttacatt tttacattat ttctttagaa aaaatggtta
    39901 ttggaatgat ataataagtg gatgtattgc ttttactgga tgtaaagata ttttaggaga
    39961 ggtgtcattg aaatatttta caagagaatg gtataaaaaa atgcaagttt tagaatttgt
    40021 aagttttata gagtctataa aagaatggtc ggaaatggat atacaaagtt taaaggaaga
    40081 aatagaggaa aggaaaatag atttattaaa attccttcct gaatcgatat actcaattat
    40141 acaaaacata acaattaatt cagaataccc ctcaggtgaa ctgaaaaaac ttatgcaaga
    40201 gtggacaaca gattatgaga aaagaatggc acaattagat caatcatacg tagaatattt
    40261 taattccatt gagaaaaaac ttccgtcaaa tgtcgctcag ttacacaaga catcactaca
    40321 cgatagtgta attaaagtaa taaagagaga atcagaagat actttgtcta tcgtattaga
    40381 ttgcagtggt acttttagtg aatttgataa acttgaagta acctttatag gagtaacaaa
    40441 gtgttctatg caggaaaact ttgacagtgc ttggtggcta tatcatgaaa tagctcttac
    40501 tgaagatggt tttgaactag gtgttttatt tgactctcca tttagagaag tgacgatttg
    40561 cgcagcagat gtattacttg tgaagaaata atgttgtatg gagtattaca aacgtttgac
    40621 ataataaaaa aataaagtta ttgtagatac atggagtcta caataggagc tgtactatga
    40681 aatattctaa agctacaaat tatgctcttc atacaatgct ttttctggca aaggccacac
    40741 caaataagtt agttagtgtt taccaattag cagaaatgca aaatgtttca ccaacgtact
    40801 tgtctaaaat actaactaag ttgacgaagg aagggatgat acactcatca tctggtccaa
    40861 agggcggtta ctcgcttagt aagaattggg aagatatttc atttttagat attatacatg
    40921 caattgaagg caaaacatca ttgtttgact gttgtttaca tgacaaacct ggatgtttaa
    40981 ttaatgaggc aatgctcgca gcagaagaga aaatggaaga agagttaaga aatcaaaaaa
    41041 tcgtagatct tgcgaaaaaa ataaaagtgg atttttaatc tgcttttatt tttaaattaa
    41101 ttaaggataa aaaggctctt taatatcttt aattgtagtt agaaaatgat atgaagaagg
    41161 agagaagatg atgaataatt tttggaatga tcgatataaa tcagatgaat atttttacgg
    41221 ggaagaacct aatacattta ttaaagaaca agcatttcgt ttagcaaatc acaataaagt
    41281 aatagcattt gcggagggag aaggtagaaa tgctgtattt ctagcaagac aagggaacga
    41341 agtaacagct attgattatt cgaaagatgg attagaaaag acaaaaaaat tggcagagaa
    41401 gcataacgta aacgtgcata caaaaaaagt agatttatta gctgatagtt tgccagaaaa
    41461 tgaatatgat gcggcaatta tggtatttgg acattttcat gatgattata aaaaaatgat
    41521 attagataaa atgatacaaa cgataaagcc tggtggatta attatgtttg aagtttactc
    41581 aaaaaaacaa ataaactata gtactggtgg accaaaagat gttgatatgc tgtatgatcc
    41641 aattgatatc cttacttggt gtgaagaaca taaggtaatt catttcttta atggagaaca
    41701 agagcgagtt gaagggaaag ggcacactgg tttagctgat gttattcaag ttgttattag
    41761 aaaattaata taagtgttaa tgaaagttaa atgtatgaat gtaaaaagac cagtcgtata
    41821 agactggtct ttctatttag atactaaatt atcaagcttc caatatgtat ttgttaacgg
    41881 cgcagctttg ctatctatgt ataaatacat attatttaaa tcttttgatg aagttttcag
    41941 ttcaaataca acgtcagtag ttaaagagaa ttcgtgtgga acatttttat agtgctcgtc
    42001 acctatcgga tgagcttcac cttcatattt ctgaccagtt ttttcatctt gtatgaaata
    42061 ttttatttcc gaaagatcaa tagtttgtcc atcgtctcga acattattaa tcataacacg
    42121 agtagtaagg cgccgctctt cgtctatttt ttcaaacttt gcattctcaa ctgtcgctct
    42181 atagtattca tttttaacta tttctccata gtgcattgca ttcttttcga gagcgctctt
    42241 ttcttgtttt ggtgtagtat tgctattgca ccctgttaat attcctgtaa ataataatgc
    42301 tgtacatgtc gttttgatta gtgatttcat agtaatccct ttctgtatta aaaagtaaaa
    42361 cataggaata attttacatg aataaggaaa taaatagaag tcttttagtg gaatatgcaa
    42421 atctgcattt attttatgtg aagttaacaa aatagaaaaa gaggaaaaca ctgcataaag
    42481 acggaagaaa aaggattgaa aatattgtga aacggaagaa acgtgcatat aattaatata
    42541 aagttcaaat ttctgaacct tcaataacgg tggtgataac atgtttactg aagaacgtcg
    42601 agagaaaatt ttagaactac ttaatacaga tggaagagta atagcaaagg atcttgcgga
    42661 aagatttgat atgtctattg attctataag aagagatttg tctattatgg aaaaggatgg
    42721 tttattaaaa agaacgcacg gaggtgcaat tgaacttacg cgagtgagaa acttagctgc
    42781 ggaaccaact aaacgttata gtgatagctc aatatatgag gacacaattg caagagttgc
    42841 ggtatcttat atacaagaag gtgattcaat ttttattggt ggggcttccg ttcataatgc
    42901 gatgctgaaa tatttaccgg aagtatcatt tacggttatt acgaattcta tagaaatagc
    42961 tggttatcta cgagaatata agaatattga tacgtattta attggcggaa aagtaaaacc
    43021 ttcagggaat attactgata cacttgcctc tgaattgata agtagatttt ctattgatct
    43081 gtatttctct acaggtggag gcatttcatt acaaggtatt agtaccgcaa cacctgaagt
    43141 tgcttatttt agtaaaagag taagtgaaat tgctagaaga aatatttgtt tagttccgca
    43201 taataaactt ggaatagatt gttttataag aggagagtct ctaaaaaaaa ttgacattat
    43261 tataactgac gaagaggcta gtaaagaaac tgttcaggac tttgagaaac aaggtaaaca
    43321 agttgtaata gcgccattat attcatttga aaggagtttg acatgattgt aaaagagcaa
    43381 gagtttcata taaatggatt aacttataca attcgttctg cagctgagaa agatgcagag
    43441 cagttatcga aaattagagt tcagattgat ggagaaactg aaaatatgga tagagatgct
    43501 ggagagggat ttatagatga tctaggattt caaaaaataa taaaaacaga tagtgaagag
    43561 actaagaatc tctttttagt tgtagaagtg cacaatcgaa tcgttggatt ttcaagatgt
    43621 gaagggtcaa attttaagag attatctcat aaagtggagt ttggtgtttg tattttaaaa
    43681 gagttttggg gatatagaat gggtaagagt ctattgcaac aatctattaa atgggctgat
    43741 gaaaatgcag taaataaaat atctttacaa gtattagaga caaacgagaa agctattcat
    43801 ctgtataaaa aattaggttt tgaagtagaa ggcattttga aaaatgacaa aagactatcg
    43861 gatggaaagt attataatac ggtagtgatg ggaaggttta ctgatacttt tcataaaaga
    43921 ggggaagagg tatgttttac agaaggaagt actatgtagt gaaaaatgaa ttcatagaag
    43981 tatttaatga tcatttcaat aacacgaact tacctaatca gttaaagcat ggctctaggc
    44041 taataggacg ctggatgaaa ggtaataaga atggtacgtc tgaagtattc gccatatggg
    44101 aatatgatag ttttgaacgg tataaagaaa ttgaatcgaa aattagaagt gacgagattc
    44161 atgtaaaaag aatacatgat tggtatgaaa aacatggcgg aagagaatat gttttacaga
    44221 agtacatagt agagatgaaa aatgaagagt tagtatgtac tgtaaaataa taggagcgaa
    44281 gactaatgca ggtcagaacg aaattatata ttagtttatc agccgctatt ttatttgcaa
    44341 tagccgtgat tgttttcttt ataaatggta atccacaaaa gtggttttga ttatgtattt
    44401 tctttgcgtc cattatacaa aatatggtgc tactaaaaaa gaataaagac gcgcattaat
    44461 atattcaaat tattaacata tttgtgtcat ctttctagtt gtattgaaaa cgcttttatt
    44521 cagttttata atagaagtat gttttataaa tctccaaaac aattaaaagg gagatgatac
    44581 aatgttagct tcaccgtttt acttacatac atggaaaaag tttattgatg aaggagtctt
    44641 tgattcgaac cgtataaacg aaagaatttc agagtcatgg catcgatgta gacaagcaaa
    44701 tgtgaatcct tatatgaata aaggtcagaa aattttgtct tctaatgttt ttcaagaaca
    44761 aaagaaaaag agtgaaattt ttcttgatat agcattacct caaatacaaa atatgagaaa
    44821 aaccattgat gaactacaaa tgatggcatt attaatcgat ccagatggtt atgttctatc
    44881 gttaagtgga aataaacaaa cgttaaagcg agcgaaacat attaatttta ttgaaggtgt
    44941 aaaatggaca gaagcagctg ttggtacaaa tgcaattgga acagcgctag aaattgaaga
    45001 agctattatg ataagtggta ctgaacatta ttccgtggca tctcatagct ggagttgtgc
    45061 ggctgctcct atccataatg atgacgggaa attaattggt gttctagatt tctcctgtcc
    45121 aattgaattt tcgcatccat atatgctcgg tatggtaact tcaattgcac atgcaataga
    45181 acgtgaatgt agcataagag ttcatcaaaa tgaattacac ttaattcatc gttttttgga
    45241 tgtcattgat agtgacgaac aagtagttat ttgtaatcat cgtgatgtta tcgtttctgc
    45301 gagtaagagt gttcgtgaac gaataaataa ttggtcaaga atgaagcttg aagagttaat
    45361 gcaccatgga ttggaaacta aattagagat accagtatat agtaatgaaa gaatgattgg
    45421 gaaatgtatg tatttaaaga aaaacaaaca aataaataca tattctgctt tcgcatttat
    45481 aaaaggaatt actttttcag gagttaccgg gacaagcaaa gcatttcaac acacactaga
    45541 agaaattaag cttgtttcac cgactgatgc tagtgtgtat gtatgtggtg agacaggagt
    45601 aggaaaggaa tatgttgcga gagcgattca tgaaaatagc ccaagaaaag atgggccctt
    45661 tatagctgtt aactgcggtt ctctgcctaa agaattaatg gaaagtgaat tgttcggtta
    45721 cgttgaaggt gcgtttacag gtgcgcgacg tcaagggtat aaagggaaat ttgaacaagc
    45781 gcatggagga acattatttt tagatgaaat tggtgaagta ccaccagaga tgcaagtagc
    45841 attattgcgt gttttacaag aacgtacaat aactccaata ggaagttcaa aagaggtacc
    45901 agtaaatatt cgtattatta ctgccacaca taaagattta ctacggttag tagaagaagg
    45961 gaaattccgt caagatttat attatcgttt gcacgtttat ccgttatatg ttccatcgtt
    46021 aatagaaaga aaagaggata tctcatattt tatacaacac ttttgcgaac ggaagaattg
    46081 gaatgttgta tttccaaaga gtatttgcaa tcaattttta caacatacat ggcccggaaa
    46141 tattcgagaa ctagtaaatg tattagaacg catttacatc ttgtcgcaag gacgggaaat
    46201 atgcgaaaag caagtcgctt ttttgctaca aacaatgatg ggaaatcaac aacaacttga
    46261 gttacaagtt gaaaataaaa cagaacatcc actaaatttt cgcgaaaaaa tacagcgtga
    46321 tagcatgatt gaagtattac aaaagacaaa cggaaatgtt tcattagctg caaaactatt
    46381 agatgtaccc cgtagtacat tttataagcg aatgcaaaaa tataagttat aaagtagatt
    46441 tttgtaatct actttttctc tgtgggctca tgttctgtcg gaatctgcgc ttaccgggga
    46501 aataatagaa ttgttagaag ggaaatttcc taatggaggt tagtatgtga agtatattga
    46561 gattggaatc gggaataagt ggttcgttcg aacggaaact gaaaataaag atgggactga
    46621 atttgaagaa cgaggaatta taaaacctat ttacttagag tctgtatacg tacgaatttg
    46681 gtttcggaaa acgtgtttta tttttgatac gaaagagggt tttaagaaag ataagaagag
    46741 aaggattgaa tataaattta ttgttggaat tgtgagtagg gtgactgaag aaaaagtacg
    46801 ctaatgaaaa gcatgtaaag taaaagtggt actcaatcta ttgagtacca ctttcagtaa
    46861 atgatagaaa tttgtttgca agtttttctt gcgacatgtt tttatccttt ctatatagaa
    46921 gtttgtatta agaatattat gcaataaata tcagaaaata cagttattaa tagattagga
    46981 gagaatagta tgtcaatgtc actatattat aaaaaatccg tgagcaatta gggcatgaac
    47041 taatattcat gccgagtgta gctgctatta taaaaaataa acagggggat attttatccc
    47101 gcattaacgg gcagtaagac tcccatctca aaattcagcg aaagcaaaga agttaggtgg
    47161 gggatcaact gcccgtaaaa gcccgattgg ttcaactaat aatcagtggg gataataaaa
    47221 cccccactga ttaaagtttc actttatttc aatatcctgg tggggaatac tggagtttgc
    47281 cagctggagc aattgaactt ggggaaactc cagaagaagc agtagttagg gaagtttggg
    47341 aagaaacagg attgaaagta caagtaaaaa aacaaaaagg agtatttgga ggagaaaagt
    47401 accgccatac atatccgaat ggtgatgaag tagaatatat tattgttgtg tttgagtgtg
    47461 aagttagcgg tggcgagttg aaatcgatag atggtgaatc gttaaaacta aaatatttcc
    47521 ctttatctga aaagcccctt ttagcattgc catacctaga taaaatattt ttataaatgt
    47581 aaaatagcac accgtattta ttgcaggtgt gctatttata taaccccgtc gtatacattt
    47641 ccgtcaatgt atgtactatc tcttctaact ctaatttttt atcatttttc acaatcgccc
    47701 aaagaaacat ctcattcatt gcgaaccaag cacgtgctac aatttcttta tttaattcag
    47761 gctgtgctaa tccactttct tgagagtatg taatatcctg cgtaatattg tttatgaagc
    47821 gttcccgtat ctcgtcccat tttttacgta tctcttttga taatccgatt gcttcttcta
    47881 caacttgtaa aatagctcgt tctttctttg ctagttggag aaatgctcta acttgatttc
    47941 gaatcatttt atgagcttct tccttcgttt gaggcaaaaa ggagcgcttg gcaatattat
    48001 gaaattgatt cataacatct tccattaaac taattaggag atcgtctttg tttttgaagt
    48061 atacatatgc tgttccgtaa ccggtttctg catgtttaat aatttgtgta attgtcgttt
    48121 tttgaaatcc gttacgtata aaaatagtgt aaccagagtg tagtagtttc ttcttcgttt
    48181 ctaaggagcg gtgttttctt gatgaaagag tagagttttt caaagaatca cctctttata
    48241 ctgaaatgtc tgaaaatata actgtattgt aaaagaagtt catatataaa gtcaactgac
    48301 ataatatcat tgacgttata tcaattaagg tgctatattt caattagtta gaataaaaag
    48361 aaaattaaga gaaggtgaca ccatgtataa agaaccattt caaccaactt atgagtatgc
    48421 gcttgaatgt gataaacatg atgaactgaa agattttcaa actgaattct ataaaaaaga
    48481 aggtactata tatttagatg gaaactcatt agggctactt tcaaaaagag cagagaaatc
    48541 attacttacg ttgctagatt cgtggaaaga atatggaatt gacggctgga ctgaaggtga
    48601 gcacccgtgg ttcttccttt cagagaaatt aggtaaactt acagcccctc ttattggagc
    48661 tttaccggag gaaactattg taaccggttc tacgactaca aatatacacc aagttattgc
    48721 gacgttttat gaaccgaaag gaatacgtac aaaaatactt gcggatgaat taactttccc
    48781 gtcagatatt tatgcacttc aaagtcaaat acgtttaaaa ggattagacc cagatgagca
    48841 tctagtaaga gtgaaaagcc gagatggtag aacactttct gaagaagata ttattcatgc
    48901 gatggaagat gatatcgctt taattttatt accttctgtt ttatatagaa gtggtcaaat
    48961 tcttgatatg aaacgtttaa caacggaagc acataaacga gacattcata tcggatttga
    49021 tttatgtcat tcaataggat ctattccgca tcatttcaaa gattgggatg ttgattttgc
    49081 tgtttggtgc aattataaat atttaaatgc aggaccgggt ggtgttgcag gactttatgt
    49141 aaataataaa cattttaata gactgccagg gttgtctgga tggtttagtt ctaaaaaaga
    49201 taagcagttt gatatggagc atacattaac agccgctgat catgcaggtg cttatcaaat
    49261 tggtacacct cacgtattaa gtatagcacc attaattggt tctcttgaaa ttttcaaaga
    49321 tgctggtatt gaacgtttac gtgagaagtc tttacatatt acgagataca tgctgaattt
    49381 aattgatcat gaattaaaag atttcggatt tacaattgga aatccgttag aggatgaaag
    49441 tcgaggcggg cacatttatt tagagcatgc agaagcagca cgtatatgta aagcgctaaa
    49501 ggcaaatgga gtaattccag attttagagc gccaaatgga gtgagacttg cgccggtcgc
    49561 tttatataac acatacgaag aagtgtggaa atctgtacaa atattaaagg gaattatgaa
    49621 agaagaaaag tataagcagt ttgaaaataa gcgagaggtt gtggcataag tatgaaaaca
    49681 tcagagtgga ttgatatttc acaaccgcta aataataata ttgcaacgtg gccaggagac
    49741 acaccgttct cgtatgaagt ttcatggtca aaagaagaaa gtggctcggt aaatgtcgga
    49801 aagttaacga tgagtattca tacaggcact catattgatg caccatttca ttttgataat
    49861 gatggaaaga aagtattgga tttagatgtt caagtttatg ttggcccagc acggattatt
    49921 gacgtttcta atcttgaaag catcgggaaa aaggaattag aaaactttca tttagaaggt
    49981 gtagaacgat tattattacg tacatcttca catggaaaaa atgaagaatt tccagatgtg
    50041 atccctcatt tacgtgcaga catagcacct tttctatcag agaaaggtat tcgtttaatc
    50101 ggagtagatg taccatcagt tgatccgtta gatgataaag aattagcagc gcatcatcaa
    50161 ttatttaaac atggaattca tattttagaa aatgtcgtat tagatcatgt agcagacggt
    50221 gattatgaac ttattgcatt accacttgca ttaactgatg cagatggaag tccagttcga
    50281 gccgttatta gaccaatata agtagaatta tataaaaggg gcgtttggct aatatgaaag
    50341 aaaatgaaaa agtaattatg gaaaaaggga ttcatacgga ttttaaagag aatatgacgt
    50401 atggggagta tttacaatta gatagtttac tatcttctca aaaaagatta tcggaccatc
    50461 atgatgaaat gttatttatc gttatccacc aagcaagtga gctttggatg aagctcattt
    50521 tacatgagct aaatgcggcg attgaatcta ttaaacaaga taaattacaa ccagctttta
    50581 aaatgttagc acgtgtatcg aaaattcagt ctcaaattat tcaatcttgg gatattcttg
    50641 cgacattaac accatcagaa tatattgagt ttcgtgattc actcggtcaa gcttcaggtt
    50701 ttcaatcgta tcaatatcgt atgattgagt atgcacttgg ctataaaacg ccgcacgcat
    50761 taaaaattta tgaaaaggat ccagaattac atgcacgact tcataaagcg ctacatgcac
    50821 caagtctata tgatgtcgcg attcaagcat tagtaaaaga aggattccct attcataaag
    50881 atgtgttaaa ccgtgatatt acgcagcctt atgaagaaga tgcaacagta gaagcggcgt
    50941 ggttagaagt gtatgtggat gtgaaaaaat attggaattt atatcagctt gctgaaaaat
    51001 tgattgatat tgaagactgg ctacaacaat ggcgtttccg tcatatgaaa acagtagaaa
    51061 gaattattgg acataaaatg ggaacaggtg gatcctccgg tgtttcttat ttaaaacgag
    51121 tacttgatca aagattcttc ccagagcttt ggaatgttcg tacgaaatta taaaaataaa
    51181 cctgtcagtt cattatggct gacaggttta tttttatttg agcacaatta tgtttaaaat
    51241 gaagtaacaa gatataataa atggagtaac tatttaaatg gaggtaaagt ttttggattt
    51301 caagcaacta gaaaataaat tcgaaaagaa aaaagtgaat acatttcttg tttatcaaaa
    51361 aggggaatta acaactgagt attataaaac acctgaatgt gcaaataact tatataaaat
    51421 aaattcgatt acaaaaagta tcgtatcttt attaattggt attgcaattg ataagggcta
    51481 tataaatgat atacatacac cgattacaga gtggattgaa aatgtacctg gggaaaaaca
    51541 tgatttgacg ctttatcact tattaacaat gactactggt gaggattgga aagagtttgg
    51601 gaatggagta gtattcccaa atgactttgt agaatcagag aactgggtac agtacatatt
    51661 agaaaagcca ataattgaaa aacctgctac aaaaatgaat tataattcag gttcttctca
    51721 tttactgagc tatattattc aagaagctac tggaatgtcg acagagcggt ttgcaaagaa
    51781 atatttattt gatccattag aaattaacga atacgaatgg caacaagatc cgcagggtat
    51841 atatgttggc ggcttcggta tgaaaatgaa atctacagat ttattaaaat taggaaaatt
    51901 atgtttacaa aatggatatt ggaatgggaa agaaattgta tcagcacaat ggttagaaga
    51961 gtcaagcagg gcgcaatttg aaacatatga acatgtcggc gcatatggat atcactggtg
    52021 ggtattacat aacgaaagat ttcacatacc gtattgtata tatttcgcta tgggatatgg
    52081 cggacaatac atcgttatca ttcctcagtt agaagtagta gctattataa gtagtcatat
    52141 gccaaagcgt gggctcgttc cattaaaatt atttattgag catgtacagg gaaattctaa
    52201 ttatttataa gaaaaggagg gaatgtatga ggggtgaaaa aactttatct ttatttagat
    52261 tatgtttaag tcttctagca tgtagcgcca ttattacgca attcataatc agggcacaag
    52321 tgaaaccgtt caatccagtt aactttttta gtttctttac gatcgaaagt aacattttag
    52381 ttgcatgtat tctcctttta agcagtatcg gaacagctac atttggtcga tcagagcagt
    52441 ttggtatact tcgtggtgcg gcaacggtat atatacttac gacaggacta atttattttt
    52501 tactattaag aggattagaa gaatcacttc aaactgcaat accatgggta aatacggtgc
    52561 tgcattatat catgccaatt accatgcttt tagattggat tttaaatcca ccaaataaga
    52621 aaatcacctg gaaaaaagct gcaagttggc tcttattccc gtttttttac gttgtatata
    52681 gcttattacg tggtccaatc gtaaattggt atccatatcc ttttttagat ccgagaatag
    52741 gaggatatgg tagagtcctt ttatatagta tagggatagc tgttgtaatt ggcgctattt
    52801 gtatattggt aagattttta gggaatcgaa attttaggaa agaattttag aaatgcaaga
    52861 acccccactg tttctgtttt taacagtggg ggttcacttt atctactcgt cttctgaaac
    52921 gacaacttta taaatttctc cgtcttcgtt tcaaattcta catcaacaaa aacaccatat
    52981 tcttttccat cttcacgtaa ccacaattta aatttttcaa cagttatttg aactgttttg
    53041 ggttttctac ctatatgtag ataatcaata atttctgctt ttgggtattg ttctttcgtc
    53101 ttttctacgg caagtttacc ccatttggca tacggcggct gcgcatgaac aattgatgag
    53161 cctgtatata tatttgaaca tgttgttagg aacagaatga cgagtgcgac acgttttaac
    53221 gattttttca tgatgaactc cttttatcct ttttttatat tgtttacata ttttttcaac
    53281 gatattagtt tggatttttt tgtcttcttt acataaaagc gaggctttta caaaacataa
    53341 ccaagaaatc atttctgtaa ttaaggaggg aaaagtatgc gccaaaaagc tatttttaaa
    53401 atagcagttt tacttgcgtt cataggactg tctttaatgg tcagtagtat acaactaaag
    53461 aatgtagaag ctttttctaa tcaagtcatt caaagaggag catctggcga agatgtcatt
    53521 gaactgcaat ctcgtttgaa atataacgga ttttatacgg gaaaagtgga tggtgttttc
    53581 ggatggggta catattgggc acttcggaat tttcaagaga aattcggatt acccgttgat
    53641 ggtttagctg gagctaaaac gaagcaaatg ctcgtgaagg caacgaagta tgacaagtcc
    53701 actgccaata aaggaaatag tggtagtact gcacaaaaaa ataaaccatc tcaaaataaa
    53761 gggacaaatg ttccgaatgg ttattcgcaa aatgacattc aactcatggc aaacgcagta
    53821 tacggggaat cacgtggtga accgtattta ggacaagttg cagtagctgc tgttatttta
    53881 aatcgtgtta caagtgcatc atttccaaat accgtttcag gagtaatatt tgagccaaga
    53941 gcctttacgg cagttgcgga tgggcaaata tatttaacgc caaatgaaac agcgaaaaaa
    54001 gctgtattag atgcgattaa tggatgggat ccaacaggaa atgctttata ttatttcaat
    54061 ccagatactg cgactagtaa atggatttgg actcgtccac aaattaaaaa aatcggtaaa
    54121 catattttct gtaaatagag cggaggtggg acaatgttac gaggtattat cattgtatta
    54181 ttaacagtcg gtgtagtagg aacaggatac tggggctata aagagcacca agagaaaaat
    54241 gcggttttaa ttagagcgga aaatagctat caacgtgcat tccatgattt agcatacgaa
    54301 gtcgatttat tacacgataa aattggcaca acacttgcga tgaattcacg atcatcttta
    54361 tcacctgcat tagcggatgt atggcgttta acatctgaag ctcgctcaga tgtagggcaa
    54421 cttcctttaa cattaatgcc atttaataaa acggaagaat ttttagcgaa tatcggtgat
    54481 tttagttacc gtgcagccat tcgtgattta gaaaaagagc ctttaaatga gcaagaatat
    54541 aaaacgttgc aaactttata ttcaaatgca ggaaatatac aagatgaact aagaaaagta
    54601 caacatcttg ttttgaaaaa taatttacgc tggatggatg tagaaatggc acttgcatca
    54661 aatcgcgatc cagcagataa cacaattatt gatggattga aaactgtaga gaaaaacgta
    54721 acatcatatt cttctacaaa cttcggaccg acctttacaa gtgcgcaaaa aaataaaaaa
    54781 ggcggatttg aagcgcaagg aaaggcaatt tctaaagatg aagcggcgaa aattgcaaaa
    54841 tcgtttttga atttaaaagg aaatgaaaaa gtagatgttg agaaaagcgg aaaaggtgcg
    54901 aaagaatctt tctatagtgt gaaaattaaa gatgaagcaa cgaacaatga gttttatatg
    54961 gatattacgg gaaaaggcgg atatccaatt tgggttatga ataaccgcga aattaaagaa
    55021 cagaaagtta gtttaaacga tgcaggtagt aaaggtttga aatttttaaa ggaccataag
    55081 tttaataata tggagcttta tgatagctct caatatgata atgttggtgt gtttacgtat
    55141 gtagtaaatg aaaatggagt acgaatttat ccagaagcaa tccaaatgaa aattgcttta
    55201 gatgacggtt ctatcgtagg gttctccgca aaagaatatt tagcgtcgca tcaaaaacga
    55261 acagttccat cggcaaagtt aactgtagca gaagcaagaa agaaaatcaa tccggatgtg
    55321 aaagtaatgg aagaacgtaa agctgtagta gtcaatgatt tgcataatga agtactttgc
    55381 tatgaatttg taggtacttt aggaaaagat acgtaccaaa tattcattaa tgctaatagt
    55441 ggggccgaag aaaaggtaaa gaaaatgcaa gctgttgaaa aaatttatga ttaaacctta
    55501 atagtgaagt ggtgaaaata atgaaaactc taatatatat attgatgctt tgcttcgtta
    55561 taactggatg cagtattgga aaaaaagaca atccaaacga aaagccggaa caaaaaaatg
    55621 tctcaatgaa aaatgttaat tatacgaata aatcaaataa gccaaatgaa aaagcagcag
    55681 atcatttagc atctttagct gcaagtgtgc caggtgtgaa tgatgcgaca gccgtagtag
    55741 tcggcaaata tgcaattgta ggtatagacg taaaagcaaa acttgatcga actcgagttg
    55801 aatcaattaa atactctgtt gcagaaagtt taaaaaatga tcctgatggt gctaatgcag
    55861 tcgttgtagc agatgttgat acgtatgaac gcctcaaaca aattggaaag caaattaaaa
    55921 aaggaaaaac aggtgaaggt atactagatg aattagcggc tattgtgggc cgagtaatgc
    55981 cacaagttcc aaatgatatg attgaaaata gagaaacgaa tccaattaaa gataatgata
    56041 aacaattacc aaaagatgaa aaacaagagc taagaaaaga acaggatgat caatcaaata
    56101 atcatttgaa taaatgaaat tagcctcgta cttaattgta cgaggttttt gaatataata
    56161 ttaaatattc agtttatttt taagggaata tatggtttaa ttatgatggg agggacaact
    56221 gttatgatga aaaaaagcgc atgtatattg tttagttttt gcttaggttt cagtatgaca
    56281 gcgtgtgaac agagaaaaga agtgaaaaat caaacagcaa cttcttctac tgtgatggaa
    56341 aggcaacaga aagcgtctat caatataaac catttctcga acataaatga aggaatgact
    56401 tatacagaag taaaagattt aattggttgt gaaggggatt tacttataga agaaggggta
    56461 gagcattcta cacaaattaa acaaattttt gcttggaaag gaaacgatcc aaattcattt
    56521 gttgaaatta cctttttaga tggaagagtg cattcaaaag tacagcaagg tataagttaa
    56581 taagcaaaaa atgggagagt ttagcatgaa catacacaca ggggaaattc aattagttcc
    56641 gtataaggag aaatataaag aagttataca aacatttact ttaccaagtg aacaagttca
    56701 gtttacatca gatccaagcg cattactgga gaaagcaaaa agtgatcgta caaaaaatgt
    56761 gattgttatt ttagattaca atggggtacc ggttggtctt ttcgcattgc aaacgggaga
    56821 tagagtaaag gagtttacgg ataatgagga tgctttactt ttaacatcat tttctattaa
    56881 tcacaataga caaagaaagg gatacgctaa aaagtcattg ttattattag aagagtttgt
    56941 aaaacgttat tttccaataa aaaatgaagt tgtacttgct gtgaatgaaa gaaatattcc
    57001 tgcacaaaat ttatatgcaa aagtcggctt caaagataaa ggttttagaa gaatgggacc
    57061 aattggccaa caaataataa tgcatttacc tataatgaaa taatgagata gaaaacttac
    57121 tcttgaatat tcatgtagta ggttttttta ttttaacaat atataatata tgtatataaa
    57181 atgaaacaga aatgaaggat ataaaaaatg aatcaagata gacaatggaa tattgttggg
    57241 ggaagagtga ttaaaactgg gattgcagtt tttcttacag tgttagtttg taattttttt
    57301 aacatcccaa ctatttttgc tgtaataaca gcaattgtta caattgaacc aactgcaaca
    57361 gactcaataa aaaaagggct tattcgcttt ccggcctcaa caattggatc ggcatatgcc
    57421 atgactttca catttttcct aggccatcaa gcaatttctt atgcattagc tgcgatgttt
    57481 acgattgtta catgtcaaaa actaaggtta catgcgggaa cattagtcgc gactttaact
    57541 gctgtagcta tgattccaat tacggcagat cattatttta ctgcattttt aattcgttta
    57601 gctactacat ctactggtat tatagtatct actttagtga attttttcat tttcccacca
    57661 cactacacga aaacgatttt tggatgtaca gaggatctat ttgctaaaac agcaaatatt
    57721 atggaagaat ggattactgc attacttgca ggaaaaggta tgaaaaagga gacagctcag
    57781 gatctatcta aattgacttt attattgcat aaggcgatac aatttgttca atatgagcag
    57841 aaagattgga aatatcatca ccatacaaag aaggaaatga gaagcttttt acttgtacaa
    57901 aagcaattgc atttattaca gcaaatcatt taccatatag ataatttagc tcgagtgtca
    57961 attgagacct gtgactggtc acaaagtgaa agggaaatat tacaacaaac aacttattct
    58021 ataattgcta tattgagaaa ccgttgtaat gaaattgatg aggaacattt taaacttatt
    58081 gctgaattag acaagcaatt ttggagttat aaaaatgatt taaaagatta taaaccagat
    58141 cattatcatc accatttctc aagtgaatct attattttat ttgaggtatt atctattcat
    58201 gatatgttag aagaattaaa acaaatatcc gagaaatatg agtgggaaaa tcaattcagt
    58261 tgataaattc attttattgt gggggaataa tatgacaatt tatgttgcac tactaagagg
    58321 aatcaatgtc ggtggacata aagtaatcaa aatggctgat ttaaaacgat tgtttgaatc
    58381 aatagaatta aaacatgtga aaacatatat acaaagtggt aatatcgtgt tcgaatctga
    58441 ggaaggtata aactttctaa aggaccgaat acaatctgaa atgaaaaatg aatttgattt
    58501 cgatgttcca gtcatgctaa gaacacatga tgaatttata aatattatta aacaatgtcc
    58561 gtatgaagtt cattcattgt tagaaggaga aagtgttcat gttgcttttt tagctaatgt
    58621 actttctgaa gaagagagta gtcaattgct tacatttaaa agtgaacttg aagattgcta
    58681 tatagatgag aaggttgctt atttgttttt caaaaatagc attcgaaatt ctaaattaat
    58741 gaaccagttt cagaagttac atacaccagc tacagttagg aattggcgga ctgtgaataa
    58801 attaaaagca attgtagaga gtatgtaaat ataaaaagat gaggttttct acatgtagaa
    58861 aacctcatct ttttacttat attgttttgc aactatgagt tcgacaatag gataaataaa
    58921 gaatgaagag caaattgcga tgaacagagg gaggttttta acgccatcta aattagcccc
    58981 catagaaaat ccttcggaga agattaataa aaggaacatt ataactacaa gcacaaaata
    59041 cgcaatttta aagcttttat atgtaatttg ttggcccatt tcatcttgac tttcttctga
    59101 tacaccgtgg ggatctcccc aagtaatgtg attaattaaa ttactaagta ttaacgaaat
    59161 agcaaaaatc gtactaccca aaatagaacc ttcagtgatg tatttatatg tgccatgtac
    59221 tattattgca attaatgcta aaacaatgat gataaaaata gtttttttag tattcaataa
    59281 ataattgccc ccctcgattg taaaaaactc tttacaaata taagtataaa attggaaaag
    59341 tatcatgtca aatacttttt acataaaata tgtaagtatg caatattttg gttttatgat
    59401 aaataaaaaa ttacaataca tttgaatgta aaagaatggg ctcgcatata tttggaaggg
    59461 atgtcagatt aatttagggg gtagttatgt ctatactttt aaaagctggt gcagatgcag
    59521 gaaacaacgg tttgaagtta atggtgaaag ggcaagaccc tatttttatt ccgagtattt
    59581 attctttata tataggtgag cctacaggac ttttagatga ggtagatgtt tcattatctg
    59641 aattagaaaa ccacattgat gtgactataa gttcgccatc gttaatgcta aataatgtac
    59701 gatacatcgt tggagaaaaa gtcattcaag atcaattaaa aggtactgag gtagagaaga
    59761 aatcgaataa gtcaacggat gagttaatgg ttattacaat actatcaggt ttggcggtaa
    59821 gcgctatgcg acaaagtcca acttctagcc atattaatat tcgttatgat ttatctgtcg
    59881 ctcttcctat gcagcttatt acacaagaaa tagctgctga aaatgcaaaa cgttatatgg
    59941 gaaatcataa ggttattttc cattatccga acggacgcga tgtgacaatt aatgtttcaa
    60001 ttgagttttg taaatgcctg cctgagggcg catctgggac gtggggcatt gtatacgatg
    60061 aagaaggaaa tgttgtgaaa cataaaatag aatgtgagcc gaatcaagtt tctgaaattg
    60121 attttgtaga taagactcta ctctcttttg atattggtgc agggacgaca gaagaagttg
    60181 tttcattagg ggtaaatttc cgtccgcaac taagtaaagg tttatcttat ggtgtaaaag
    60241 agacgttatt acaaattatc acgagatgga accgaaagta tccaactaag acgattgata
    60301 gtattacaga attcaatcaa atttatttaa atgataagca tccgagaaat accttattag
    60361 ttgaggaatc acagccggca ctattaggtt tagcagctcg tgttgcaaca gatattataa
    60421 ataaaattga tgatatgaaa gacgatccat acgtgtttat ttatggcggt ggtgcagtaa
    60481 ttattaaaaa cagtttaaaa atgattttaa agcaaaaagg acgactcaaa aatgtaatct
    60541 ttgtagataa tccgttattt accaatgcac gaggattatt agtctatact tgttcgccaa
    60601 aatatagaga gcataagcaa aaagagttag gatttacaaa cttaacgata agttagttgg
    60661 tggaagtatg cgatctaggc gatataaacg tggtgatcga gtaaaaatca atattcataa
    60721 atcggtatca cctgaaatgc ttgcgtggct gaataaacaa tcaaatccaa ctaatttctt
    60781 cttttttgct gcgcagcaac tatttaaaca agtaggagat attgacgttt ctaaagcttt
    60841 accaagcagc catgttttct cattatatgt ggagccttca tccttattaa aagttgaagt
    60901 aaaccctttt aaaaacatga cactagaaac aaatacatcc accgaaaatg caaaaaaaaa
    60961 attatgggaa tctgttgatc aattagattg tccatttttt taaacataga aaaatataag
    61021 aagtcccatc actatacata cgaatacagt gatgggtttt tgtttgtaaa tagaaggggc
    61081 acaatacaat ttgtgcccct tttgttaatt atttgtttgt ctaaatttca gatgtatgtt
    61141 tagaaacagc agtaattatg ctttcccagt catctggatg gttttcatgg cctgcccctt
    61201 taagagttaa tagtactgag tttggaattt catcaattag tgcgaggcca tgttcgaatg
    61261 ggagtgctgt atcatctgtt ccgtgaataa ccaatgtagg tgcttgtatg gagtgaagta
    61321 caccttcata tgcatcatca ccttgaagta aagcatgatt aaacatactt aataaattat
    61381 ttgcgcgttc tatttcttgt tttacttgtg tataaactct attttcatca aatattcgtt
    61441 ctgatccaca taatagacga gatcctgaaa ctaaatactc tgccacatcg tttttatttg
    61501 tccaatctat acttgtgcca tttacatgat gtgttaaaat tctttcatcc attggaggta
    61561 aatcgcgagt attgtcatca gatcctatta cactagtcgc tagtaaagtt agcgtcaaaa
    61621 ttctttcggg atgttttata gcggcaattt gagcaatcat accacctaat gacataccaa
    61681 ataggtgagc tttatcaata tgataagcat ctagtactcc aattgcatct tcagccatat
    61741 ctgttactgt ataattggaa gttctaggtt cgtaggcaac agagcgtcca acatcacggt
    61801 tatcaaagcg aataacaaat ttccccgtac tagccaacag ctcacaaaac tcttcgtccc
    61861 aataaaccat ggaacatgta gcgcccataa ttaataaaat agcagggttc ttagggttcc
    61921 caaagctttc tgtacatata tcaattccgt ttattttaaa tatcttttca ctcatatagt
    61981 tagcctcatt tcttttgaat ttaattaata aaacagtttt ggatgattct aagatgtgtg
    62041 taagatttgt tttgaaattc atccagtatt aacgagcagt aggagcccaa ttggtgaggg
    62101 ctgattaaag tttcacttta taatgcttct tgcataatta ccccccaaaa taattatatg
    62161 gtaattcaag acaaaaaaat ttgagaaata attgtatgtt attaaaataa acagcaagga
    62221 ggagagtaaa tgaaagcaat tgttattgat caatatggta gtgttgaaga attgaaagaa
    62281 agacaagttt taaaatcggt tgttaagaat aacgaaaaag ctcaacaata aataatagcc
    62341 catactacac attgtcattt tcgggtatta tttattgttg gctattgtgt tattacttct
    62401 aacaaatact gtttcgtatt gtatcatgta atttctctaa tccaattgcc atatctttct
    62461 cgtttaacat tgaatagcta attcttaatt ggttatcatt tgtttcgtag tttaatagac
    62521 aagctgttcc tggtaaaaaa gagacatcta cttcatttgc tttttgtaat aaggtaaagg
    62581 gatctatcca atcaggcagt gtcacccata aattaaaacc gccatttggt atctcaaagt
    62641 ttagtccttt taatggcgat aatatatcaa ttgttaaatc acgtctcatt tgtaaagctg
    62701 tacgtaattt ttctaaatga tttttcatac gttccgcacg taagaaaggt agaagtgcct
    62761 tctgtgttaa taaaggacta ccgatatcca tggaaccttt cactgcatat agccattcaa
    62821 aaataggacc atcggcaaaa agtactgcga tacggagtcc tggtgctaac gttttactaa
    62881 atccttttat atatatcacg tggccatcct tatcaaaact tttgattggt ggtgggacta
    62941 tagcaccttc aaaatatatt tctccgaaag aatcatcttc aatgataaaa aattgatata
    63001 gctccgctag ttctataagt tccattcttc gttctttact cattactgta cctgtcgggt
    63061 tctggaaggt gggatttgta tacaataaaa caggattttt actttgacaa atatcatcaa
    63121 ttaagtcgga gcgaactcca tgattatcaa gagaaatagg aatgatttga acacctttat
    63181 tgatgaaaac gtcaagcgca gcactgtaac atggactttc tactaatacg atatctccag
    63241 gttttaataa tgtttgagca attaaatcaa ttccttgttg tgctccgctt gtaattaata
    63301 attgagatgg gtccgtcact aatttctggt gttcatttaa gtaatttgct atttcaactc
    63361 gcagttcata atcgccttga actggcccat aagttgctaa caacatcgga tttttatcta
    63421 gcaatttatg catttcgtct gccaaaaatg gatttggtaa cagacgagga tacagaattg
    63481 cttgtgaaaa atcataatat ttacggtgct tattcattgc atattgagaa cgcataacat
    63541 taatagatct tgattgttgc catttatacg gtatcggttt gaaatctttc tttacacgtt
    63601 tatatatgta agcacctttt ccatgttcga tgcgtatata ccctttcgtt tctaactgtt
    63661 tatacgcttt acgaacagtt aatacattga tttgtaaatc tgtggccata caacgtaaag
    63721 aaggaaggga ttcaccatgt gaaagcatac cactttgtac tctttcaaca atttgcatat
    63781 atatttgctt gtaatacggt atgtttgatt ctttacgcaa tacaatcttc atagtttcac
    63841 ctatttttct ttttaattta attaaagcga aaaatatata gggaatcaac tacaacttga
    63901 agtaactgtt atatgtactg atacactgtt atacaccata ccctctatac tcattttaag
    63961 agtaaaaagg aggaagaaaa atggtcattt ttaattacat tttagtatgt attattttcg
    64021 ggacaacatt tttaacaata aaaattggaa ttgaagcagg ggcgccaccg ttgttttcag
    64081 caggaattcg attcttttta gcaggcataa tccttatgat tatttttaaa ttaaagcgaa
    64141 aagaaattat gccacatata ttttcaaaac gcattatgta tgctggattt tgtttaacat
    64201 tcatgacatt cgcaagcttg tattggtcag aacaatatat ttcttcagga ttagctgctg
    64261 ttctttctgc tacggggcca atgatgatat tgttaataca agcaaagagg aataagacaa
    64321 aattacaaaa ggagcaactc gttgctttag ttatcgcact aataggtgtt atatttgttt
    64381 ctttaccagg aatgcatcaa caagtaagtt tcatatggag tattgcttgt attgttttag
    64441 ttataggaga gttattttac ggaataggct ctattcgttc gaaagaaata ctttcagatt
    64501 tatcaaatgt atcaccattt cttattaacg gtattcaaat gttttatgga gggattttac
    64561 tactaatcgc atctattatt gtagaacaac caaatgtaac tgtattaact tcatggagtg
    64621 tacaatggcc tattttatat ctcatattta tcggatcgat cggtggacac ggattatatt
    64681 actggctctt atcaaaaaca aatccagtat ttccatcgac gtggttaaat gtatcaccat
    64741 taattgcaat aattgtggga tatatcattt taggagaacc tttaaatcct acaatgggaa
    64801 tgggggcttg ttttatattg ataggtgtat tcttgaccaa tcgttcaaca ctacggactt
    64861 atttcaaaaa agggcggtta ttagagaagg agatgtagtt taataaagca acagccctgt
    64921 atattacagg actgatacaa taaaaaacac agttggaaaa ataaccaact gtgtttttta
    64981 taattaattc acttttttaa taaaaccttt ataatgacgt tttacaagct ggctttctaa
    65041 cgtcttcata gtttctagtg ctacaccgac aatgataagt aagcttgtac caccaatttg
    65101 ggcagaaggt ggtaacgtag caattttcgt gaatacgagc ggtaatatag aaattgcacc
    65161 taagaaaatt gcaccgataa atgttaaacg gtataaaatt ttagttacat attgttcagt
    65221 tgctttacca ggacgaatac caggaacata tccattttgc tttttcaaat tctcagccat
    65281 ttgttcagga tttacttgaa taaatgcgta gaagtatgtg aaagcaacga taagaccgac
    65341 ataaagtgtc attccaattg gatgtgcgaa atcaagattt gcaactaacc attttgatat
    65401 gcttgaatca gggaagagct gcgcaattgt acgcggcgtc attaaaaatg cagaagcaaa
    65461 gataactggt ataacaccag cactatttac tttaagaggt aaatgagtgt tttttgctcc
    65521 ttgatattga ttgtttcctg aaacagcttt tgcatattgt atcggtattt tacgtacagc
    65581 ttgttgaatg taaataacgc caacaactat cgctaaaatt acgagtccaa ttaaaacaat
    65641 ttttattatg tgcatgaata gctgatcgcc agcattttgg aattgttgta aataaatttg
    65701 atttgcaaca tttggaatcg cggcaacgag acctgcgaag ataatcatcg aaataccatt
    65761 accaactccg ttagcggtaa tttgttcgcc taaccaaagt aaaaatgcag tacctgcagt
    65821 taaaactgtc gcaataaata agtatgtagt ccagctttga tctgttatta attgtccacc
    65881 agctatatta ttaaagccat acgacattcc gatggcctgt atgaatgcga gaatgattgt
    65941 aaagtatcga gtgaattgag ctgatttctt acggcccatt tctccttgct ttgcccattc
    66001 cgaaaattta ggtataacat ccatttgaag taattgtact atgatagaag ctgtaatata
    66061 tggtgtaata cctacagcaa agattgagaa gtgttgcagt gctcctccac caaatacgtt
    66121 taacatacct agaacgttag cttgatcttg tacttttaat acctctgcgt tagtatgagg
    66181 aactggaata aacgtgccaa ttcgaaaaac gattaacatc gctagtgtaa aaaggatttt
    66241 ccttcttatc tcagctactc tcatgaaatt tgaaatcgta cgaaacatta tgtcgcctcc
    66301 tatattttta tcagtaaaaa actgattatt ataccctatg aagtaaccac aaacctcctt
    66361 ccgcactaaa ttcatttgac aaatggattt tcatacactt tgtagttttc acggatataa
    66421 aaatataagg tgttatataa gcgacctata cacttttcgt aatcattcaa tacccataat
    66481 atatcgaata aattcacaaa tgtacataca tacgcatgaa aaatgaataa atagggtcat
    66541 tttttacatt tatttaatga taaattgata ggacattatt attcacgatt gttatacatg
    66601 ttataaaaat aaaggcgagc cattatgatt tatagcttat attcattcaa atgtgtcagc
    66661 taatagtgtc tcccaatctt taaatgataa tttattagtt atatgtttta gtgcattagg
    66721 tacaacaata tgacaaataa gttctaagct attaccatct ggatcaataa aataaacaga
    66781 tgcattacct tgatgtggac ggacaaaggg ttcaatagat tcattactcc caaacggaac
    66841 ggttttaatt tgaagtgagt gtaaccaatg taatgattct tttaaatcct catatgaaac
    66901 tctaaatgca atatgacgta aagaaggatg atattttgtt tcgtattcag agcccgccca
    66961 taatcctagc caacttttcc catcctcaat ccaaaagaat gctgttgact catcgctcca
    67021 ggctaacttc aatcctagtt tttcataaaa ttcgatagat tgttgtaaat tactcactgg
    67081 taaatgtgct tcgtatattc ctttaatcaa ttaaaatcct ccaccttttt atttccttac
    67141 aattaatata tcgatttaaa aagaatttaa aatcaaataa aagtatgaaa gtacatacta
    67201 ctttagtagt agtaatcaat tatattacaa ttaaaattta tcccccgctg attaaaggtt
    67261 cactttatgt gattagaaaa ttctttttat ttaagaagga ataaatatta aataaagcta
    67321 aataaacagt gtacgtattt ataggggaga agatgtaaat gaaagttgtt ataaaaaaat
    67381 taccaccatt agaagtagcg tatataagac gaactggtag ctactttgaa ccgcaaaatc
    67441 actggggaaa gttactgaac tggtcaattg aaaataacct ttatccacca gagcaatcat
    67501 ttatcggaat atcattagat aatcctgaac ttgttgcaag tcataagtgc cggcatgatg
    67561 catgtgttac gattcctgaa aacttcgata aagaaaagta tcaggatgtg caatttaaaa
    67621 gattagatgg aggtacatat ggtctatacc agttctatgg tgaacctcat aaattaagtg
    67681 aagcgtatca atacatgtat gcagagtggc taccaaatag tgagtatgat gcagattatg
    67741 atagagataa tttagagttt tgcttaaata atgttcctga agatttagaa ggaaagttaa
    67801 aggttgattt atttgtggct ttaaaatgaa attggaatag tagtgaaaga aaatcttttt
    67861 tcgaagataa tatttctagc gtaggaattt aagtatgtag gttgcaatga aaggagaatc
    67921 cacatggata catttgtaaa taacaagttt tatgaaacga gaaatcaatt agttgaggaa
    67981 attaatttgt tgagtgatgc tcaatttaat aggaaaccag ataaggataa atggagtatt
    68041 gcacaagttt gtcatcattt agttttatta gatgagagaa ttataacagt tatttcgtca
    68101 ggattaaaaa agttagatag tacccaaaat gagcgtaaag aaattcacac tattttatta
    68161 gatagaacga aaaagtttat agcaccagaa atgattgaac caagtataga accatttgaa
    68221 gtgctgcaaa tggttgattt gttaaacgac tctagaaaag aattgatgcg ttttctgagt
    68281 acaatagaag atgaatctaa attagtaaaa aaatcagtga tgcatccagc tcttggagaa
    68341 ttatttcttg atcagtggat agaattaatc tatttgcatg aacagcgtca tatagaacaa
    68401 atcaaagaga taaaattgct ttgtgaaatt gaaaagtaaa aatcattccc tgtttattga
    68461 tgcgtattat aaacagggga aacgattgat tcatattgat tcagaagaaa acaaaaatag
    68521 aatgaaatta gttgaaagta accaataagc ttaagaaaat ataaaactat ccgattttct
    68581 gtataagtgt aaccccgtct taaatgaaga gcggggttat tttttttgaa agtgttttta
    68641 tttagaagga aataaatcag caacgaaatt caaaaaatta atcatcataa catattgtat
    68701 atgcacgttt taataaattg aaatgataat gaatgatatg tccttatttt gaaagtacac
    68761 ttcacaccct taaggaaggg gtattctgtc aggaaacgat aaaatacaat tctgttaggg
    68821 gatgtatgca atttattctc tttatttttg caacagaacc accttcaaaa ttatcttttg
    68881 tagttgaagt ttcccgaata ataagttaca tttttaaagt tcaaacaact ttacgaaagt
    68941 acaaaaaggg gagaaatatt attattatga aaaaaatgaa atggaagaac tatgtatgtt
    69001 actttgtaat tctattactg ctcggaacag cagtaatagt caaaccacct atctctaagg
    69061 ctgaggaatc tgaagttaat attacattgt taggtactgc agatattcat ggcagattta
    69121 tgccttggga ttatgcgctt gatggagcaa atatgagtgg aagtttgacg cagctttata
    69181 cggttataaa gaaggtccgt caagaaaatc aaaataccat attagtagat gccggggata
    69241 caattcaagg aaactcagta gaattattca acgataagcc acaatcgcca atgatggtag
    69301 cgatgaatac aatgggatat gacgcctggg catttggaaa tcatgaattc aactttggat
    69361 tagatacatt gaaaaaagtt agtgagcaat ataagggaaa aacgctagca ggaaatattt
    69421 ataaggaaaa tggagagcgc tttcttcctg catatacaat tgtagaaaaa ggtggaatta
    69481 aagttgggat tattggtatg aatacaccaa tgattagtga ttttgaaaaa gggacagatc
    69541 acttaaatgg tttagtggtg aaaaatccgg tagaagagac gaaaaaggca attaaggaat
    69601 tagaaggtaa agtagatgta atggtaggag ttatgcatat gggactagaa aatgagaacg
    69661 gtatccctgg tactggtgta caagatattg caaatgcttg tccggaacta agtgctattt
    69721 ttgcggctca tatgcataaa cttgtaaaaa aagaagttgt aaatggcgta attattacag
    69781 aaccagataa atatggaaca catatttcac gtattgacct tacttttaca aagcaagatg
    69841 agaagttggt tttaaaagat aaaactgcta ccgctatacc tgtaaaaaat gctgatggaa
    69901 caacgatatt atctgatcct acacttgaag aaacactaac accttttcac gaatatgcga
    69961 gaggagatgc aaatgttgta gtcgctcaat taaagggtag aaatcttgtt cctgaaaatg
    70021 aaataaaggg tatcccaagt gttcagattc aagaaacacc tttatcagat ttctttcatg
    70081 aagtcatgct ctactacagt aaagcagatg tagtagccca tcaaattgat aatgattatg
    70141 cccgtttgga tacaggtcct attaagaaaa aagatattgc gtataattac caatatgcct
    70201 tgggagagat tacagtatat aagatttctg gaaaagattt aaaagactat atggaatggg
    70261 cagcaggata ttttaactca tctcgtgccg gagatgtaac cgttagcttt gataaaaccc
    70321 gccgtgcatc taaatacagt acgaacgatt tctttggagg cgtaaaatac gaaattgact
    70381 taacaaaacc atacggaagt agaattacaa atttacgctc tattcgtaca aacaaaccaa
    70441 tcaaaatgag cgatgttatg acgctgggaa tgaatgcata cagaatggag gctcttcagg
    70501 caaaaggagg agctttagag gggcgtaagt ttgaacaaat ttggtcatct aaacaagaga
    70561 atgcatttgg agaaacaggt ggaaccattc gtaaccttgc tattacatat ttaaaagagg
    70621 taaagaacgg tgtatacacg ccaaaagtta tgcgtaattg gaaaattact ggtgtagatt
    70681 tacattcttc agagcataag gctgtagttg atcttgtgaa taaagggatt ttagaaattc
    70741 caaaaacaga agacggaaaa tacacaaata tagcatctat aaatacgaaa gactcaattt
    70801 caaaagaaga gattgtagca ctcgcacaaa aagcaaatat taatccaaat gagtttaatc
    70861 atgcaaagac aaaaggtgaa ttttataaaa aacttaatag gattactaaa aaaatataaa
    70921 ttataaggtt tcttatagta attgttattt taatagtatg aaacccactc ttaaaatagt
    70981 aaagagtggg tttttatgtt gttatttaga ggtaagtata cttttattac aatgaatata
    71041 gataattaat aactaaccaa ttggatgagc gcctataagg actctctttt attcaaatta
    71101 atgtacatat gtgttccgtt cattatttat aatattgacc acaatttatg taattttgca
    71161 taatgttaca taaattgtgt attttctctt ttttccgaca gaaatagaca gtatactttg
    71221 tacaagcttt ctatttcaaa aattatacga ggtgaaataa tgaaaaacaa aaagacatta
    71281 actaaggtag cattaacaac tggattagct ttaacagctg tggcaccata tggggtaggt
    71341 catgcagagg aaacagatca actacaagtt caaattcagg aagaatcgtt ccgttcgggt
    71401 gaactgacac aaccgtcaca aaagacacca gaaaatgtag taaaggatgc acttaaggag
    71461 aaaacagagc aagctctctc ccaaaaacaa gtcaatggag aagcaggagt agattataaa
    71521 gtccttcaaa aacgtggttc gtatgatgga actacacttg tacgtatgca gcaaacatac
    71581 gaaggaaaag aagtatatgg tcatcaatta actgcacacg tagataataa tggtgttatt
    71641 aaaagtgttt caggtgatag cgcgcaaaat ctaaaacaag aagaattgaa aaaacctatt
    71701 aatctgtcaa aagatgaagc aaaacaattt atttatacga agtacgggaa cgatatcaag
    71761 tttattactg agccagaagt taaagaggtt atttttgttg atgaaaataa tggacaagct
    71821 aaaaatgcat accaagttac ctttgaagct gcaacaccaa actatgtttc tggtacttat
    71881 ttagtaaatg cacaaaatgg tgatatgtta aaaaatatgg tacaagaatc taacttaaaa
    71941 gctagtgaca aactagttgg agctttaaag aaaagtaaac aaagcagtct tacatcatta
    72001 actggaacag gaaaagatga tttaggtatt tctcgttcat ttggtatctc taaacaaagt
    72061 aatggcaaat atgctcttgc tgattataca agagggcaag gaattgaaac atatgatgtg
    72121 aattacagag atattactaa agaagaaagc tattatcctg gtacattagc gactagtact
    72181 tcggcaacat ttaacgatcc aaaagcagta agtgctcatt acttagcaac aaaagtattt
    72241 gatttttata aagataaata caaacgtaat agctttgata ataagggaca aaaggtagtt
    72301 tcagttgtac atgcttggga ttctgaagag acgaatgatc cgaaaaattg gcagaatgca
    72361 ttaagtgcta ataatggaag tatgcttgta tatggggatc ctattgttaa agcatatgac
    72421 gtagctggac atgaatttac acatgctgtt acttctagtg aatctaatcc tgaatattac
    72481 ggtgaatccg gtgcgattaa tgaggcgcta tctgatatta tgggaacatc tattgagaaa
    72541 tacgtaaata atggaaactt taattggaca atgggagaac aaacgggatc tgttttccgt
    72601 gatatggaaa acccagcttc tgttccatct tcactcggag taccttatcc agatgattac
    72661 agtgaattta acgattttaa tggatgggat caaggcggtg ttcattttaa ttcaagtatt
    72721 attaataaag ttgcgtatct cattgcaaaa ggcggaactc ataacggagt aactgttaaa
    72781 ggaattggtg aagataaaat gtttgatatt ttctattatg caaatactga tgagttaaac
    72841 atgacttcta atttcaaaga attgaaatca gcatgtattc gagtggcaac taataaatat
    72901 ggggcgaata cagctgaagt tcaagcagtt caaaaggcat ttgatgcagc aaaaattaag
    72961 taatttagaa ttatagttct cattcatata ttaatacatt atgaaaaaag ctaatatcat
    73021 tttaaggata ttagcttttt tacgtagcga tgtattgttg aaaataaact gactaagcaa
    73081 taattaggcg cgttatctgt aagaagttgc gacaaataaa taaggtttaa agtatataaa
    73141 aacagaaaat taataatata ttgacctctt gatagaaagt ctataaaatg aaaacgataa
    73201 caaacgattg ctttaaaatg atttccctga ccttttagca tttacaaata tatgagggca
    73261 tacacaaatc tattttttta agtatttatg caaacgcttt cgtattaaaa ggtcattgaa
    73321 atacatacgt aaaaatagcc aatatggagg tgaagcaaaa gagatttcta gattaattta
    73381 agcagtgtta ttcagtgtaa gcataataaa tcgctagtaa tatttgaaga aagggtgtat
    73441 gtggtgcaaa ttataaaaag attaattaac aaaacagttt tattacttac tttaatcgtt
    73501 atgttatcat ctgttttctc ctttcagggt gtgaaggcag tttcaaattc gaaaacaact
    73561 gaagttatca ttcattacaa agagaagctt ggaaatacaa aagactggaa tctttggtta
    73621 tggggagaaa atgcaaatgg tacatcttat gaatttactg gtgaagatga atttggaaaa
    73681 tacgctaaga taaaaataga cggtgactat aatcgtgtag gatttatagt tcgaacaaat
    73741 gaatgggaaa aagatggtgg ggatcgttgg attgaaaata taaagggcgg tcgtgctgaa
    73801 gtatggattc tttcgggcga tgaaaaagta tataaatcta agccttcttc agatctctca
    73861 attcaaaaag caactattga tagtttccat gaaattaccg taacgactaa tgtcccgttt
    73921 catattaggg aaaagaaaat tgaaattgaa ggcattaaaa ttaaaaatat tagtccttat
    73981 gatataaata gtggagatat tactaataag gtcaaaataa ttacggaaca gaaaattgat
    74041 ttaaaacaaa catacaaagt taaaatagaa aacttagctg atacgaatac tgaaattggt
    74101 aaagtcattc gtagcgagga atttgataat ttattttatt atagtggtaa cgatttaggg
    74161 aatacatata ccgcgcaaca tacaaagttc cgtttatggg ctcctactgc aagcgaagcg
    74221 aagttagtta catataaaaa ctggaacgat aaaataggtg ctgaaataaa catgcaaaaa
    74281 ggtgaaaagg gaacttggac agcagaacta aaggggaatc aaaaagggct cttttatacg
    74341 tataaggtca aaattggtga tacatggact gaagcggttg atccatatgt gcgtgctgct
    74401 tctgtaaatg gagataaagg tgcagtcgtt aatttagaag aaacaaatcc gaaaaaatgg
    74461 aaagcaaaca aaaagccaaa atttaaaaat ccggaagatg ctattattta tgagttacat
    74521 gtacgcgatc tttccatcca acctgaaagt ggtattaaac agaaagggaa gtatttaggt
    74581 gtaacagaaa aaggaacaaa agggccagaa ggtgtaaaaa caggacttga tcatataaag
    74641 gatctaggtg ttactcacgt tcagttttta ccgatatttg attatgcttc tgtaaatgaa
    74701 gagactttaa atgaaccgca atataactgg ggatatgatc ctaaaaattt caacgttcca
    74761 gaaggctcct attctacaaa tccttatgag ccgactgtgc gaataactga attgaagcaa
    74821 atggttcaaa cactacatga taataatctt cgagtagtga tggatgtagt atataaccat
    74881 atgtataacg ctgctgaatc taatttccat aagttagttc caggttatta ttatcgttac
    74941 aatgaagatg gaacatttgc aaatggaact ggagtaggaa atgatactgc ttcagaaaga
    75001 aaaatgatga ggaaatttat gataaattcc gtcacatatt gggcaaaaga atacaattta
    75061 gatggattcc gttttgattt aatgggtatt catgattatg aaacgatgaa tgaaatacgt
    75121 aaagctgtta atcaaattga cccttctatt atactacacg gagaaggatg ggatttaaat
    75181 acacctcttg cagctgagct gaaagcaaat caaaaaaatg cagagaaaat gaaagggatt
    75241 gctcatttta acgataatat acgtgatggg ttgaaaggta gtgtatttga ggaaaaggaa
    75301 aatggtttta taaatggaaa ggaaaacatg gaagatcgta ttaaaaaagg tattacggca
    75361 ggtattgact acgatacaaa ttcgtctacc tatcaagatc cggaacaggt attaacttat
    75421 gtggaagcac atgacaatca tacattatgg gataaacttg agttaactaa ttcaggtgac
    75481 agtgaagaag tgcgaaaaca aatgcacaaa ttgtcttctt caattttatt aacatcacaa
    75541 ggagttccat ttttacatgc agggcaagag tttatgcgga cgaaatacgg tgatcataat
    75601 agttacaaat ctccagattc aattaaccag atggattggc tgcgccgtgc aacgtttaat
    75661 aatgaagtag attatatgaa gggtttaata gaattacgca aaaagtactc agcttttcga
    75721 atgacatctg cagagcaaat aaaaacacac gtatcattta ttgatgctcc gaaaaatact
    75781 gtagcttata caatagaggg gaataaaaat gaatacttta cagtggctca caatgcaaat
    75841 agagaagctg ttgaaataac acttccatcg aaagggcctt ggaaagtact agtagacagc
    75901 aagcaggcgg gaagtaaacc actttatgtt gtccatgaca ataaaattaa agttcctgca
    75961 ttaagttcat ttgtcttaaa aacagagaaa ccgattaaat aaaagcgaag aatgtggaaa
    76021 taaatactgc attgagcaaa tttaacaagg attgcaaata aaaaaagcga agtgaagatt
    76081 attctcactt cgtttttaaa gttaatgtaa tataatttca catactgtaa ttatattaca
    76141 atttaataaa agaaataagc aatagattat ttcttttgtg gcagtaggag aagaagatat
    76201 ctttgagttt atttataaaa ttacctgaaa tacattcgta attcagataa tgtttattat
    76261 atattcgaac atataacgaa ctagatgttc gagttgtatt aattcctaca aatcgtttaa
    76321 aaataacaaa ggcgtaaaaa gtatatggaa ttaaaataga gaaaagacac cattcaaggt
    76381 gtcttttctc tattttgaat atgaaatgta agtaactcga ttgtatgtaa tagtatgtga
    76441 tattttcaca ctaactgatt aagaaaaatt taaaactctt ttcttaatct atttgtaata
    76501 aattacatca taaaatttta tcgatataat aaataaaact ttctcaacat tatttgattt
    76561 aataactata ttcaaccgct ctccaatcca ttacaataat ttcacattgg aaatacatga
    76621 atattctcaa tgttataaat ggtttatacc ttataggatt actatgggaa aggatgtgaa
    76681 gtatccaaaa agaaatcatt ttttatgatg aaataaaaaa ttttaatgaa gaaaaagtta
    76741 tttcattatt ttcaagtttc gttaaagtgc atgtatttat aatcactatg agacaaggag
    76801 cagaatccga aaaaattttt gtaaattaga aaattgcatt tcaaaaataa gttaaacgtt
    76861 tatggagggt tatatgagcg agaaaattta ttactggtct ccgattaagc attgggagaa
    76921 gttgcataat gaagttttga taggggaaat gagatttaca ggtattctgt ctgagtggtt
    76981 tccagatttt tattttatgg ctcaaaaagg tgtgaaaatt agtgaactag tagagcgctt
    77041 ttcgttagga aatgtagaag agacacaaaa aaacatagag ctcatgataa aaaatcgtgt
    77101 gttagtaagt aatatattac acccaagaga agtattttct tcacaagaaa agattttttc
    77161 aaatccatat agcaaccaga ttcgcttttc taaagaaaag ttagataagt atatgagtga
    77221 acaattaaat cgcacgcacg ttgctgcacg gtcgaccgaa attcaacttg aaacaacaaa
    77281 tgagctacct actataatca aggaacgtag gtcttgtcgt caatttgata tggtaaaaca
    77341 tattagtttt tcggaatttt cccgattctt atcaactcta aaacaggtta gggaagaaaa
    77401 aatatactat cattacgcaa gtgcaggggg gctctatccc attgatatct ttgtttatgt
    77461 aaaaccaaaa cgtatagagg atatgaaagc tggattttat tattataacc catcaaaaaa
    77521 tagtcttgtg attgtaaaca acattgatca agtaatcaaa agtgatcatg agttaattaa
    77581 tcaggattta tttactcaat ctgccttctc agtttatttg gtttataatg cgaacgcttc
    77641 catcccgaaa tacggttcag atggatattt atttgcttgt attgagtcag gcattatcac
    77701 tgctacctta aatatggttg ctgagacatt aaatttaggg gtttgttcag ttggtcatat
    77761 gaaatttgaa gagattcagc aatttttatg tttggataat catcaagtgt ttctccatgg
    77821 gcttgaagtt ggcttgaaaa ttaacgagta gaagaaatga atattagggg gataaagata
    77881 aaaatgcaca ttaaagatcg aagttcgatt catgaaaata aagaagtaga agcgttttgg
    77941 aaggagcaat tatcttccga gattctcgat ttttctgtat ttaaatttaa tagcgattac
    78001 caactaaata aagaaacacc ttgtgagtac gttcaagtca gagtgaatgt agaatttagt
    78061 aaaagtatac aaaaaataag taagtctcaa gatttattat tatttagctg gtttcaagcc
    78121 gctttaaggg tttgtttggc acattataca gatcaagaaa gaattaccat tggtattcct
    78181 ataattgaaa agaatcttga acaaagtgag aatcttaata agttgattcc tttaggaagt
    78241 gaaatccatc cgcatcaccc ctttaaacaa ttagtaaatg agattgaaca aacgacttta
    78301 ttcgggtatg aaaatcagga gtatccgctc tctgaattat tagttaaaca caatttaact
    78361 ccttttcaaa ttgtaatcgg gatggaagga ttacataatg aaaattcact agaagaatac
    78421 gcagagaata atttagtcct atggatacga agaaaatgga atgaaataca taatgaattt
    78481 gaatttcaaa tttcttgcaa gtcccgttca ttctcttctt tgcaacagtt tgccaattcg
    78541 tattgttatg ttttaaagca agtttcacaa aatccgaatt tggcattgaa agatatttgt
    78601 attattgcag aagaagaaaa agagttgtta gaaggattga atacttttca aacgggcata
    78661 gacttgtttc aatcatttca agatttgttt gaagcgcaag tattaaaaac tccagatcaa
    78721 attgctgttg tttgtaatga tcaatctttg acatatagag aattgaataa gaaagcgaat
    78781 caattggctt ctattcttca aagtaaaggt gtttcaaaag aaagtattat tggcgttatg
    78841 gtagatcggt cattagaaat gattattggt atgatgggga ttttaaaagc aggagcagcg
    78901 tatttaccaa tcgaccctaa ctacccaact gaacgaattg aatatatgtt acaagatagt
    78961 caagcaaaat atttacttag taagcgaaca gaggaagtat tgccgcaatt tgcgggtgaa
    79021 gtactgtatc ttgataaaga atatcttttc caaggtgaag aaagtaattt agtacgagaa
    79081 cataatccta atgatttggc ttatgttatt tacacatcag gatcgacagg aaatccaaaa
    79141 ggagtaatga tagaacaaaa atcgctagtt cattttttaa atgtaatgag agaaaaagta
    79201 aaagctaatc aatcattctt gtttcttgct agtgtatctt ttgatatttc cttgttagaa
    79261 atatgtcttc ctttaacgca aggttcaaaa gtagtaattg ctacagagga acagtttgca
    79321 acaaaagaat tggctcattt ggtcaaaaaa cataaggtgg atttatggga atcaacgcca
    79381 tcgcgaatgg aagtgatttt gagtgatcca gaaggggcaa attttctaaa agatttaaaa
    79441 tctattttat tagcaggaga agcattttcc attgatttgg ttgaaaaaat tcgttgtatc
    79501 agtgaagcaa caattttaaa tatttatggt cccacagaaa caaccatttg cgcaacagta
    79561 aaagacttga gcacttccaa agaagttacg atcggcaaac caaatccgaa ttatcattcc
    79621 tatatattga ataagtatgg ccaattaaaa ccatttggaa ttcccggtga actctgcatt
    79681 gctggagtag cggtagcacg agggtatctt ggtaaaagta aactgacaga tgaaaaattt
    79741 gtacagagtc cttttgcggc aggggaaatg atgtatcata caggtgatct cgttcgttgg
    79801 ttgcctaatg gagaacttga gtatttaggt cgaatggatc atcaagtgaa aattcgaggg
    79861 tatcggattg aattaagaga aatcgaaact caattaaggg aatatccaga aataaaccag
    79921 gctatcgttg ttgatcaagt gtatggaaat aggaaattat tagctgccta ctatgtatcg
    79981 gataacaagg tgtcttttgg tgaaatcaga aaatatttaa gtgataaatt acctgagttt
    80041 atgattcctg aaaaaatgat tcaggtagaa gagattccat tgaatccaaa tggaaaagtg
    80101 gatagaaaaa ggttattgga tataacccaa acggattatg tatcaattcc atacgttgcc
    80161 ccgcgcaatg aaattgaaca aaaattggtg cgtgcgtggg aaaaagttat ggagattgag
    80221 ggaatcggta ttcatgataa tttttttgca ttaaaaggag aatccattaa agcacttcag
    80281 gtaattaatt tattaagaaa agactgctta aaaataagta caacagattt ttttaagcac
    80341 cctacaatcg ctcaactgag ttcttgtgta aagttagagc ataaagaaga aaactttgaa
    80401 agtaaaccaa ctcatgttaa agatttgtct aatccattct ccttaacaga agttcagaca
    80461 gcgtatatgt taggaaggaa ttcacagttt gaattaagtg gtatttcccc tcaaacatat
    80521 tttgaatatg aaacagcatt ggatatcaat cgtctttcaa aaagttttca aaaggtgatc
    80581 catcgtcatc caatgttgcg agctgtaatt ttaccagagg gaaaacagca aatattacaa
    80641 agcgttcctg attacgagat tgaaatagag agtctcatag atttagatga taggaatcaa
    80701 catgctcgct tacaagaaga gcgttctcga atgactaacc atgtattccc tttggggcaa
    80761 tggcctttgt ttgaattgaa agcttttctt ttaaaagaag acacgtattt attatgtttt
    80821 cgatacgatg ctttgttaat ggacggagca agcatgaaca ttgttggaca ggatttgttg
    80881 cattattatt ataaaccaaa tcaaaaatta gaatctttat cttttgattt tcaagattat
    80941 atgtttatct atgatgaaat ggaacaaagc gaagaatata aaacagcaaa agattattgg
    81001 acaagtaagc ttcctgactt tccgtttgca ccttctttgc tgttaaaaaa ggatccagca
    81061 gagattgcta ctcctaaatt ccaatcactt acaaaaatcc tggataataa aaaatggaca
    81121 aagctaagaa agttagcaca agagaaagag gtaactcctt ccgctctact ttgtacaata
    81181 tatggtgatg tgttggcata ttggagtaat caacgtcgat tagcaattaa cttgactgta
    81241 tttaaccgtt atcctgttca tgatgaagta gaacagattg ttggagattt cacatcgctt
    81301 attttattgg atgttgatgt aaaaccagag caaactttct ttactagagt aaaagaaacg
    81361 caatctactt tattagatgg ccttgaacat cgtcattacg atggagttaa ctttattcga
    81421 gattttactc gatatcatca aatgacacca aaagcagtta tgccaatcgt tttcacctcg
    81481 atgttagcag gtgcaggtgc tttctcttgg gaacaacttg gttctcttcg ctatattcat
    81541 gctcggactc cacaagtgta tttggataat gtagtaattg aaaaaaatgg tgagttatta
    81601 attagctgga attatgttga agagttgttt gatattgatg tgatagaagc aatgttttcc
    81661 caatttgttg acttattgga acaattggtg aaacaaagcg atataacatc tttgcagatg
    81721 aaagagtcgg atcaaacttt aattgaacaa tataatgaaa caacagaaaa aataccttca
    81781 actactctgt atcaattatt tacagaccaa gtaaaacgta caccgaatga agtagcggtg
    81841 gtatttgagc aaaaatggtt aacatactcg gaacttcata aacgctccaa tcaaattgcc
    81901 cacttcttaa aagagcaggg cattggtctt ggtgacaaag tgggtctttt agccaaaaga
    81961 cgagttgaca caattgttaa tatgctaggt attttaaaag caggtgctgc ttatgttccg
    82021 attgatcccg atcatccttt agatcgccaa acatatattt taaaaaatag ctcatgcaag
    82081 cttttattag aacctagtct ttatgaagaa aatgatttgt cattttatac aacagaagac
    82141 atgcccgcta ttgctggtcc agaagatatt gcctatatta tatacacttc aggaagtaca
    82201 ggaaaaccaa aaggagtaat tattactcac caagcggtta caaatacgat tcaagacata
    82261 aatcaaaaat atgaggtaaa tgaagatgat cgtattatta gtatctcttc catgtgtttt
    82321 gacctatctg tatacgatat tttcggagct ttaagcacag gtgcaatgtt agtaatgatt
    82381 cgtgatccga gagacatgca agaattaatc cgcactgtcg aacgtagagg gattacaatt
    82441 tggaatacag tgcctgcaat catggatttg gcattggatc aagtaggttc tcattttgaa
    82501 cattcttctt tacgtttagt tttacatagt ggagattgga ttccgctttc tttaccagaa
    82561 aaaataaaac gacattttcc gattgcagaa gtagtttcac taggaggggc aacagaagca
    82621 tcgatttggt caatttatta tccggtcaaa caggtggaat cacattggaa tagtattcca
    82681 tacgggatgc ccttggcaaa ccaaacgtat tatgtgttga actatgaaaa gaaaatgtgc
    82741 cctgttggtg taattggaga tttatatatc gggggagtgg gccttgctaa aggatattta
    82801 aatgatgaaa agaaaacaaa tgaagcgttt gtgtcacatc ctgattttgg tcttatatac
    82861 aaaacaggag attgtggaaa aatgcattct gagggatata ttgaattttt aggccgccaa
    82921 gattaccaag taaaaattca agggtatcga gtagagttag aagaaatcgc tcattgtctt
    82981 ctaacttata aacaagtcga acatgctgtc gtaattgatc aaacagatga gaacggaata
    83041 aaatttttag ttgcatatgt ggtaactgag caaaatatta gtacaacaga actacgaaag
    83101 catttgcgag atcacttgcc agattacatg attccttctt attttgttta tttggaccaa
    83161 ttacccttga ctccaaacgg taaattagat agaaaagcgc tccctactcc cgagaaacaa
    83221 acaaatgaag tatttattgc tccaaaaact gaaatggaaa aaatattaac tagtatttgg
    83281 caagaagtac tcaaaataga tcaagttgga gtaaatgatc atttcttcgc cttaggtgga
    83341 gattcgataa aagcgattca agtgtccgtc agattgtatc gacaaggatt tgagcttgaa
    83401 ccaaaaaatc tattttcatt tcctatatta agggacatgg ttcaatttgt taaaaagcta
    83461 gaccattttt caagttcaca aacaaataat gtaaacataa tgaacgataa taaagctaca
    83521 ttactaaata ttaaagataa acaacttaat caacaaacac ttaccaaaat acaagaaaaa
    83581 atgccggata taaaaataga acgtatttac ccgttagcac ctttccaaga agttatttat
    83641 gaacatgcta cgaatgaacc tgatacaaat gcatattttg aacaaacaat ttgggcactt
    83701 gagggggagt tggatattaa actctttatt cagtgtttcc aacaattagt tgatcgtcat
    83761 gattctttaa gaacaataat tgtgcaagat gaacaagcaa aaccttggca agctgttcta
    83821 tatgatgttc aaataaattc agaaataaaa aacttgattg agatgacgaa acaagaacag
    83881 caagaattcc taaaacagtg gatgaatgaa aatttaagtc gaggatttaa aaatgatgaa
    83941 cttatgacac gtctctgtat attccaacta ggtaataacg agcataaggt aatttggagt
    84001 tcccatcatc tattatgtga tggttggagc gtcagcattt tgatagacga attattccag
    84061 ctctatgaaa caacaaatgc gggaactacg gcggggttac ctatagtaaa accttttgaa
    84121 acattcatag actggacttt ggtacaagat catgagaaag cacgtcattt ttggagggat
    84181 tatttatcag gatacaatca gaaaattagt attcctaaaa agaaagtccc atctaaaagt
    84241 gaagggttaa acttcacttt tatggattta atattagaca aggatttgac taatcagtta
    84301 cagacatttg taactaaaaa caatataact atgaatacag cactactagc tgtatgggga
    84361 atattacttg gcaaattcaa cggaacgaga gaagtagtat tgcctaatct cgtatcagtc
    84421 agacctcccg aagtagaagg aattgaaagt atgttcggtc tattcacaaa tgttttgcct
    84481 atccgattag catggacaga aacgcagtct tttgtggact tcctgcaaaa agttcaacta
    84541 gaaacattaa aatgtaatga gtatgcatac tattcatttg ttgatataca aaagcaaagt
    84601 gaattaaaaa ctgagttgac tgaccatctt tgggtttttg aaaactatcc aactaatcca
    84661 gcaatctttt cttcaaatga aaacagacat tttgccatca cggattacga agttgttgat
    84721 gagccacatg taaagtatgg aattatgtgc ttccctgaag aaaaacttac aataaagttt
    84781 ggatatgatc aaactttata tgaagcgaag aaaatacagg aaatattaaa tcacatccat
    84841 tgcttaatca acatgattct tcaaaatcca atacagacaa tcgatgatta caaattataa
    84901 aaaatgaaaa ggcgagcaag gactcgcctt tttaaataga ataggggtaa atcaaatgac
    84961 aaaaaacttg cagctatcag ccgaagagat gcgtcagtta ggatatcaag cggttgactt
    85021 gattgttgat catatgaatc atttaaaaag taaaccagtt tcagaaacga ttgatagtaa
    85081 tatttttaga gacaagctaa ttgaaacgat tccggaaaac ggatctaatc caaaagaatt
    85141 acttcatttt cttaataaca atgtgtttaa tcaaattact catgtggatc atcctcattt
    85201 tatggctttt gttccaggtc ctaacaatta tgttggtgta ttagcagatt ttttagcaag
    85261 tgggtttaat gtatttccta cagcttggat agtaggtgca ggtgctgaac aaattgaatt
    85321 aacgacaatt aactggttaa aatcaatgct aggattccct gattcagctg agggcctatt
    85381 tgtcagtggc ggttccatgg ctaatttgac tgcacttact gtagcgagac aggtcaagct
    85441 gaataatgac atagaaaatg cgattgttta tttttctaac caaactcatt tttctgtaga
    85501 tcgagcactt aaagtattag gttttaaaca gcatcaaatt tgccgaattg agacagatga
    85561 agatttaaaa atttcagtta gtactttaag aaagcaaata aaagaagatc gactaaaagg
    85621 gaaaaaacca ttctgtgtta ttgctaatgc agggacaacg aattgcggag cggttgattc
    85681 cctcaacgaa ttggctgatc tttgtaatga tgaagatata tggctacacg tggatggagc
    85741 ttatggggct gcagcaattc tcagtgaaaa aggaagggag ttattaagtg gaattcatcg
    85801 tgccgattct ttaacgttag acccgcacaa atggcttttt cagccttatg atgttggttg
    85861 tgtactcatt cgaaatagcc aatatttaag tgaaacattc cgtatgatcc cagagtatat
    85921 taaggataca gaaactaata tagaagaaaa agtgaatttt ggggagcgtg gaattgaact
    85981 ttctcgtaga tttagagcat taaaggtatg gctttctttt aaagcattcg gagttacagc
    86041 ttttcgtgag gcaattgatc atggcattat gctagctgaa caagttgaag agtttttaag
    86101 gaaagaaaaa gattgggaag tagtaacacc cgcccaatta ggaattgtta cttttcgtta
    86161 tattccatgt gagctaacat ctacagatac aattcatgaa ataaacaaaa aattggtgga
    86221 agaaattaat caaagaggat ttgctatgct aagtactact aaattaaaag aaaaagtagt
    86281 aattcgactt tgctctatca acccaaggac aacaaaagaa gaaatacttc aaatcatgat
    86341 gaacataaaa gcattggcag aggaaataaa cacatcgcct aaacatctta tatctgtttc
    86401 tcaaccttga tatattaggc ggattttaca tattaatagc cgattatcat ttagaatcgg
    86461 ctattatgtt taaatgataa catatatact atttataagt atttatcttg taatgggatt
    86521 aagcctcaac cttggatact cgtttgaaac cagtctttat tgcttgtact atttcgttca
    86581 cagcataaat agatacatcg gcatttggat ttaacccttc aaaccagtga taggcatttg
    86641 gatataaatg aaactccaca tcaacaccag cttgcgctag tttgcttaca taggttaatg
    86701 tttcgctgcg gaatggatct aattgaccaa caaatgtgta agtatacggt aagtcactat
    86761 aatcctcagc tcgagaaggt gctgcatagg cagggatttg atccgttcca tacatttctc
    86821 ctaaatacat tttccagcca gcttcatttg ccttttgatt ccaaacaaat ccctctttaa
    86881 tttcattcgc tgaaggtgta tcatttctgt catcaatcat tggatatagt ggcatttgta
    86941 aacaaattga aggatatttt cgatctcggg ctaataatga taatgctgct gttagtccac
    87001 cgccggcact tactcctgca accccaatac gatttgaatc aatgtttaat gactttgcat
    87061 tatcagcaat ccattttaaa gctgaataac aatcctcaat tggtgctggg taagggtgtt
    87121 caggtgctaa gcggtagtct acagatacaa ccacacagcc agcttctttt gcaaacctca
    87181 tacaagtatc atcgttatca tctatagaac ctaagatata accaccacca tgtatccata
    87241 ataagacagg taaagattca tgatttgatt ttggacgata aattcttaat ggtaacggat
    87301 tatcatcagg tccaacaatg actttatctt ttaacgaaag ggagtcatca acaacggtag
    87361 gtggtctcat ttgagctatc ccttctctga ttgattgcaa gttttccggg cgtaaatcga
    87421 gatccggaaa catctctaac ccttgtaata attctggatt tactctagtt ttcattttag
    87481 cacctctatt tgtaattgtt ttcaaataaa tgaagtgtat tctaagtagt ttaattgtga
    87541 aagaacacca caattaaatt gtaaattgga tatgttataa cggtcaacag aatattcagg
    87601 aattaaaacc tttctcaaga aggactttca tgcaattaat aatacaagta ttggatttaa
    87661 gagcaaagtg gtttaatgtc gttgtaatta tgtacattag aaaaaatttc tttttgagtc
    87721 tagaaaagga ttagattctt ttctagactc atgaagaatt atgaaaagca aaattttata
    87781 gatagttatc ttaaaaataa acaaagagag aagaactaac caatgttctt ctctcttttt
    87841 catatgtaat tagggtatcc ttaactgcaa atacggatgg tatagattaa tggatgaata
    87901 atttcctttt aaattaataa cggaatacat aaagattttt atatgtaata ttgcatatac
    87961 agggactact agtgaaaatg ttgagcaatg tttttccata tggtaaatta gttccttagt
    88021 tatttatttt atttcatttt caatcgtgta aggctagggg cgaagattta caaaggtgac
    88081 tagtaaaaaa tataacaata taagtataag attttgtact tagtaatctc gcgatttaag
    88141 gcatgacatt ggataagtgc ggggagttca atcgattttg aataaaatca atagtatcag
    88201 ttgcaatttt tttacgttta agaacgatcc cggcatgccc acatttataa atatatcgtg
    88261 gaggtctttc ccaagattcc cacaagtagt ctgtatcctc agaatgcaca tatagatcat
    88321 gcttacctga aattaataaa atattttctt tttttacttt tggcaatgct tgactcggtt
    88381 cagtgatttt ccaataatct attaaatcat catacgtaac accatgatgt tccaagtctt
    88441 ctctaataaa tttacctgga gttgtattcc aaatagaata agaaagtcga tttgcataga
    88501 aaatggatgc taacacatca atttcttctt caacaagaga ggttaagtta gtaataaatc
    88561 cgcctaaact aattcctatt agaatgaggg gcccattttt atttgcttta atccatttaa
    88621 tcaaagcccg taaatcagct accgcttgtc tagttgcttg tactgttcgt tcaatatttg
    88681 cacttaccat atactctcca ctgaataagg attgatcggg ttttctttca aaatgatagg
    88741 gtagagtgaa ataatacata ttccacttca ggctggtcat atgatcgtgg aatatttttt
    88801 tcacacgttc gttagaatcc attctccaac cgtgaacaaa gataacatga ggtgcatttt
    88861 catttttatg taagaataat tccccagtta cagagtcgtt gcgtgaatca ccggattgaa
    88921 ccgaactttt atagttgaat tgcccaacca tgtattcatt ttcctgcttt gaatgcttaa
    88981 tgtcaaaatg aaaatgtgat ggttgtactt tataaaaaga ttctatgttc tttatattta
    89041 atgaagtgtt agaaagggaa gtaaactgaa atgctacact tcttttttta tgtaaatcat
    89101 ataaggcgta ccgatcaatg agttttgaaa aaatcaaatt aacctcctcc aaaatacata
    89161 ttgtttaaaa catggacaaa atttatgttg taaattaatt ataaaatatt ctcttttcct
    89221 aatagtaggt gataaatttg tatatcatat tataaagctt gcaataaaat aaaactataa
    89281 atatatacta aaatttaaga agtaagttaa tgtttatatc catataaaag aatattaaat
    89341 tgtttctttt cttattaaaa gatgtaattt ctattaggaa cttacattct catataaata
    89401 tttacaaata ggtttctcta tatttattgt atagaaatta cacagtaaat attttttgtg
    89461 ctacatacat taaattaatc ttaaccttta tataaattta ttaaacggaa taactcctta
    89521 ccaatattca aaaacgactg tatttttgaa tttgtgttct agcttttctt gaacaggtaa
    89581 atgaataact acacataaac tccttatatc tctagttaaa ctaccgatta gctccatata
    89641 aactctagat aacctatata gaatacaagt tatcaaggag gtaagaaaaa atgaatttta
    89701 tgaaacgagc aattcttagt atgaaaaaaa ggataggaac atcattaatt ttgatggcag
    89761 tttttctgat tgttacaaat ttggttcttt caggtttcac aatccaaaat gcatcaaaaa
    89821 aagcagcgga tgctgcaaga aaaaaacttg gtgcagatgt tactttaggt cttgatttcg
    89881 acaaattagg tcaaaaagct aaggaaactg gagaaatgcc aaatccgccg cagctcgatg
    89941 caaaagaaac agatcaatta gcgaagtcca agtatgtaaa agattataat tacatagcta
    90001 acactttcgg tatttctgat gggcttaaac tagtaggagc ttcagaagga gaaggaaaag
    90061 gtaaagtggg aatggcggct gcgcgaggcg gttcaagctc tggtacagaa atcgatatga
    90121 acgcttcttt tatgattgag ggagttcgca agactgcatt acaagaaagc tttaaaaacg
    90181 aaaaaagtaa aatcattgat ggaaaaccaa taacagagca aatgaaggat cagaatgtag
    90241 ctttaatgga aaaacgatta gcggaattaa acaatttgaa agtaggagac aaagttaaag
    90301 tgcaatcagg ggataagaag gaaacccttg aggttgaaat tatcggtatt tacgaaacaa
    90361 atgagcaagc aatgggtcaa caggctcctc ctattatgga tccagctaat aaactatata
    90421 tgccgcattc aactatgaaa aaattagaag tagaccaagg tataagtagt gttcaagtcg
    90481 tgtatttctt gaatgatcca caatatattg atgcatttaa aaaagaagca agaaaattta
    90541 atattgattt taattattat aaattagatg cgcatgattc attgtacaag caaatgattg
    90601 gtcctatcga aaatatctct tcgacttctc aaatgattat ttatattgta tcgattgcag
    90661 gtgcgatcat tttaggatta atcataatgc tatcaattaa agggcgtcgt aaagaaatgg
    90721 gaattctatt gtccattgga gagaaaaagt ggaagctgat ggcgcaattc gtagtagaag
    90781 tagtgtgtgt cgctatttta gcatttggat tatccataac aacaggagct aaagtttctc
    90841 aatatatcgg ggataattta ctttcgaatg aaattgctac ttcaagcgaa gaaacagata
    90901 cctcgcaaca tggtactgta atgatggctg gacctggtgg tactctacaa aatcaaaaag
    90961 aagatccgat taataaaatt gatgtaagtg taacaggaga agatgtagga aaaatgggtg
    91021 gaattggact agctattgct ataatagcaa cgcttcttcc ggcattatct attctacgtt
    91081 taaacccaaa acaaattctt ttaaaagatg aatgaggagg ctcgatatgg agacaatttt
    91141 acagtttaaa aatttagatt attattatga aagtaatgga aaaaatgtag cgatactaga
    91201 aaatgttaac ttttcttttc aaaaaggaca tttctacacg attttaggac catctggatc
    91261 tggtaaaacc acaactctaa gcttaggttg tggactagat gtccctaaaa atggttatgt
    91321 actgtataat ggcaaagata ttagaaaaat tggtttggat cgataccgta atcaaaatgt
    91381 atctgtaatt ttccaatctt ataacttaat aacctatatg acagctcttc aaaatgtctt
    91441 aacagcaatg gaaattacag gtgttaaagt gcaaaataaa acagcaagag cattacagtt
    91501 attagagagg gtaggactct cagaagctga agcgaaacga aacgtcctgc aactaagcgg
    91561 tgggcaacaa cagcgtgtag caattgctcg agcactatct tgtaatgttg atttattgat
    91621 tgcggatgag ccaacaggaa accttgatga gcaaaccgca atggatatta tagaactgtt
    91681 tcaagaactt gcacataaag agaataaatg tattattgtt gtgacgcact cacaggaggt
    91741 tgctaaaaaa tcagatcgtg cagtgtattt aagtaagaag aagttggttg taaatgaaat
    91801 ctaatataaa catcgtagct gttcaattca cataattttc aaaatctaga cctttcaaaa
    91861 gcttatattt gttttataat aaaatcaagc cataatcaaa atggtctccc tgtactgaat
    91921 gttaaaatag tttgttgttc ccgttttaat aatatttgaa aaagaacttg taggatattc
    91981 tacaagttct ttttagtata attggttacc tatatcatgg gataatcata cataaaaaac
    92041 ggaacattac ctagatgtat aatctaaata tcgtcccgtt tacctatcta tgtatctgta
    92101 tagttattgc agaattaaac ctacaatcat aattaaacta aatactatca tccaaccaaa
    92161 cgcgcaatat ccaaaaattt taatccattt aggtaattga ttcatgttaa ttttatttgt
    92221 gggaactcct tgcatcgaaa acatcatttt ttgatctcta tctctattat tttgttgttc
    92281 atacataata tcatcacctt tccagaacta ttgtgtttat agtatatcaa cctaaagaaa
    92341 attatgtaca gaataaaaga ggatagcata tatattatgt ggtgaatttt ataaataaat
    92401 gcatttaatt gccatgattc taagtgctaa tacgttataa atactgaaca agagccctac
    92461 ataaatagga ctcttgttct tcaaatatta acttgctgga tatgcatcag aaccaagata
    92521 acgttctttt ataatttgaa gatgatgaag ctcatgaccg gcaatgatgt atgctaatgc
    92581 acgaactgta acttcagaat tattcgcatt tcctctttgt gaccaggctt ctttatctaa
    92641 gcttctaagt aaatacaggg tagattggcg aacaactatt aaattctcaa gaagatcttg
    92701 catagattgc ttatcaaaag cagctctaag aacatacata tcatcattat agcctggaag
    92761 ttctgctgtc tcgcctcgag cgatagatag caatcgatac gccataatac gttctgtatc
    92821 tgctatatga ccgattactt cttttatact ccatttagta ggagcatacc ggaaaagtcc
    92881 cttactatta gaaattccct ttaataaaag attcgtttcc ttcatttgtt gttctagaat
    92941 atgtatgata tttccgtctg ataccaagtt ggtatacgtt gcataatagg agttatattc
    93001 acttaccttt ggtcttattt ccatacgaat catcctttat gtttaatctt tacatatagc
    93061 ttatcataaa agaattccaa attaatctga aaaatggagg tgaataaaca tttttcatcc
    93121 tccttttcag tttcatagat gaaatgtatc tcaaataaga gaatctaatt tgctgctaag
    93181 cgtaatttcg ctttttttgc tgttataggt aaacatttaa gttgaataca gtttgtcact
    93241 acttatgaca atcgccattt aaaaagtagc atacgtcatt aaacgaaaag cctgttaata
    93301 agtttatact tactacaaaa acaaataaac tcgccctatt taaaggagag tttatttgtt
    93361 tttatgttta gatagcggaa tactcatgca aaattgcaca ctatgttcca tattttttat
    93421 tgaatacttt atatctaacg tttcaagaat ttgtttaaca atatatagcc ccaaaccact
    93481 tcctccagta tttcgattcc ttgatttttc aattcgataa aatggtttga aaatttgttg
    93541 aatatcttca tctttaatat tgatacctgt atttataatt ttcatttcga tttgatcttg
    93601 tttagaattc tctcttaact ttatatagac tttttcatta tgtggtgaat acataaccgc
    93661 attgtggata atatttttgc atgctttttc taaaagagca caatctgtat aaatagaaag
    93721 gtcagaatca aattctttta ttatttcgat acttttttga gaagcaaaaa attcgagatc
    93781 ttttgtgatt gtacctatta actttgaagg attaacttcc tctactttta gtttgaaggt
    93841 gtgttgttct aatttcgata cgcttaaaat ttcacgaact aattgttcca tactttcaat
    93901 aatttgatga tttttcttta aatattgatc gcgattttga taagggccaa tattgtatat
    93961 catcccttct aagtatcctt tcattacagt aagaggggac tttaattcat gtgctacaat
    94021 cgcaaaaaac tctctgcgtt ttgtttctat ttctctttct ttttcaatat cattttttaa
    94081 ttgttcattt gcttttttta aatcaaacat agcttgttgt aagttaatag acatgtcatt
    94141 caaactatta gacaattctc ctaactcatc tgtagagcga acctcaattt tttcggagaa
    94201 atctaaattt gccatctttt gtgcaccttc attaatataa ataagtggct ttgtaataaa
    94261 cctggaataa aaataagcac ttcctatacc aataatgagc acaatgatac taatataggg
    94321 gagaaatcgt actaaaacct gtgaagcttc atcaatcggt tgaaatgtag caaagactat
    94381 aagtgttaaa ctaccatctt ggaattgaat tggtttcgta acgttatatg aattgctaag
    94441 ggtacttgca ttctcgaatc gtgttgcttt agtaactact gttttttgcg taccactttg
    94501 aataaaagaa aatgaaggag agtaaataat tactccttct ttattttgaa ggtaaagcat
    94561 cgcattattt ttttttgcgt attcatcaaa aagtggtatc gcatcttgaa acgtaagatt
    94621 tttagactta tcaatgattt cgtttatccc tgtttgaagt tgatctgttt tatattgctc
    94681 ataaaacgta gggagaaaga agtataaagt taaataaatc aatactgcaa aggataacaa
    94741 aatgagagat gtagtcataa agagtttata agtaatttgc ttcatcttca tgagtttcac
    94801 aatactattc atcaatttta taaccaatac cctttattgt tttaatataa gggatagcta
    94861 attttttgcg taggttttta atatgtgtat caattattcg tgtttctcca aaataatcgt
    94921 acccccaaac cttctctacg atattttctc ttgtaagtac ttttctctca ttttgaaata
    94981 gtagttgtag aatttcaaac tcttttgtcg ttaatataat ttcaacatca tttacataga
    95041 ctctatatgc atccacatcg atacgaactt ctttaaatat caaatgatta tttacatttt
    95101 tatcataact tcttctaagt acagcttcga ctcgtctaat caaaacatga aatgaaaagg
    95161 gttttgttat ataatcatcg atcccaagat cgaatccttt catttgatct tcctcttctt
    95221 ccaacgcagt tagcataata attggtacgt ttgactgact tcgaatcatt ttagaaactt
    95281 caaacccatt aagattgggc atcatgacat ctaggagaat taaatcaaag gattgcttat
    95341 taaattgtgt cataccctct agtccatctg aagcgactac cactgtataa tgctgtgtca
    95401 ttaaaaattg tttaattaat tcctgaattt cttgatcgtc ctctaccacg agaatatgat
    95461 agtttttcat aatatcacct ctggtagtca ttatagccgt actatctgga gtttatgtgg
    95521 agatacagta gtaaacttca taggacgttt actaccaaaa agtattatta gctatattac
    95581 ttttttatgg agaaataatt gattaaaaaa cttatcgtat gaattgatgt atgaataata
    95641 tttacgaaaa actaatgtat aataatgtga attgtatgta atttcttaaa atttgcgaaa
    95701 atatacttgt acttctttac caaaagaggg aaaggaattt taatatagaa gaagctacag
    95761 taatactaga gtgtgtgcca agaactttgg atttctctca tctagtttct atttaatcgt
    95821 taatcactac ataacaatgt tctggctaaa ccaaaagttt aaaggtacaa acttggagag
    95881 atttatataa tgttagaaag gttgtgaaat gatttgaagt gttataaagg tatgctgttt
    95941 gatttagatg ataccttact tgatagggat aaggcagtag cggcattatt tttaattgtt
    96001 ttagaaaagt gttatgaaaa tgtagatggt gcggctaaaa gcaacatgtt acagaaattc
    96061 aaagaatacg ataaaagaga atatggcata agtaataaaa cgacagtttt agaatcattg
    96121 tttgatgaat tcacgccgaa gtatagattg ccacgcaatt atatccaaga tttttggaat
    96181 aataatttcc ctagatgttt ttcaatagac caaaatacta ttcatttctt aaatcaaata
    96241 aagaagcact ttaaagttgg aattataaca aatggctcaa ctcagaggca aaaagctaaa
    96301 atatttaaca cgaatttaaa taggtatttt gaaacaatca ttatttctga agaagtggga
    96361 tttagtaaac ctgataaacg tatattcgaa ctagcgttaa ataagctaaa tttacagccg
    96421 gaaaatactt tatttgttgg ggatgactta gaaaaggata ttgctggtcc tcaaaatata
    96481 aatataaaag gtgtgtggtt taaccctcaa aaaatcaaga atactaccaa aatacaacca
    96541 tatgccgaga ttaacacttt ggatagtttg ttaagttatg ttactccaca atatttttat
    96601 aacaagtaaa agcaatttca tatatatatt caaaaatata aaaaagagaa actatcatta
    96661 atttcattga ccgtattagt aataaagaat agaggcgatt ttaatagctg cggctaattt
    96721 aatctatgat taatacgaag ttttgtaaaa caattttact catacggtgc acattataaa
    96781 ggggggggac tatggacata aagaaagtag taatcgatgg aatcaatatt gcggtcatta
    96841 gaaacgataa ggtattaata tcggatgttc agtctgcatt agatactatg gcaacagttc
    96901 aatacgaggt agatgcgaag catattatta tccacaagtc attaataagt gaaagcttct
    96961 ttgatttaaa aacacgtctt gcgggtgata tccttcaaaa gtttataaac tacaaggtaa
    97021 agattgctat cattggggat ttctctattt acactagtaa aagcttaaaa gactttattt
    97081 atgaatgtaa taaagggaat gacatttttt acttagcaac tgagcaacaa gcaattgaaa
    97141 aactaagtac attaaagtaa aaattatatc ctgctaaatt cccccatttc acttagttca
    97201 tgattatata cgatatagaa gaactgatgt ttgtggtaaa ctaagagatg aataaagggg
    97261 gagttttttt gaacaatttt aatgatacga tccgaaattt aaataatata gtttaccaac
    97321 ctaacaattt aatgattacg aatctaaaag aagaaaagca aaacgcagaa tatgcaggat
    97381 gtttattcca cttaaataac aaaaccattc gttttagaaa atcaaaagtt actcctaata
    97441 aaattggtca atttgtttct ttttgggaga aagatgacaa tatgcaaaat caagcatttt
    97501 cttatgacgc tgctcctgat ttattagtta ttacttgtat agatgatcat aaactaggac
    97561 aattcatttt gcctaaagag attcttctta aggaaaaaat cttgagaaca caaaatcaaa
    97621 aaggcaagat ggctatgagg atttatccta tatgggataa gcctgttagc aatcaagcta
    97681 aaaagagcca aatgtggcaa cttcagtatt ttgttgattt aagcgattgt aataatttac
    97741 ctatagacaa actattaaat ttgtatttgt agcttcttat ctttagtgat cttgtcggtt
    97801 agactttttg taccggtaca gttacataaa atgtacgttg ttacagtacc ccttaaaact
    97861 tacaatcagc atatattatt taaacttata aaattttaag gggtgctaaa tatgacaagt
    97921 ttacaagatc agcttttcgc aagattaaat cttaaaaaac gtaatgaagt aacgtttgaa
    97981 gaattaccta ctatactctt ttcatttgca catactatac catttgagaa tttagacgtt
    98041 atagcacaaa atacgaatca aatctctctg gaaaacttac gagagaaaat tttaactagt
    98101 tcccgtggtg gactttgcta cgaattaaac accctttttt actatttctt aaaagactgt
    98161 ggctatgatg tacaactggc attaggtacg gtttataaaa atgatataaa tgcatgggca
    98221 cttgaggatg gccatataac aattatttta acttatgcta atgtacagta tttaattgat
    98281 gtaggtatag cttcattagt acctcttgtt cctgtacctt ttactgatga gtctgtttct
    98341 tcaaagaatg ggtcgtaccg ggtgagacga aaagatacga gtaaaggaaa ttatgtttta
    98401 gaaagaatag atgctgaagg agaatggaaa gtttgtcatg ccttttataa acatattatt
    98461 gatgagatag tagtaaacga tgttcaaaga agagtaatag aagatgagaa atctattttt
    98521 aataagggac caattgcagt gaaattgacg gactctgggc atgtctcttt aacgaataat
    98581 agtgtaactg aaattattta tggagcaaaa actaagcgtg aggttacaga agagcaatat
    98641 agagagcttt tatatacttt atttgctatt aagttatgaa taataaagat agccggtact
    98701 taatcagagg cggctatctt tattattttt tggtgtaaat ggttttcgtc taatatgttt
    98761 cggaaactgc ggtatagtta atgtttcctc agtttcttca tatgtatgaa aaactggttc
    98821 ttttgcagca gaataatatg atttaaagtt tgattttctt aatacatata atacactaga
    98881 acagtacgaa aaagtatgta caatgaattt tgaatgtaaa ggaagattat tatgtcagtt
    98941 attgataaat tgaaacttaa taagtataca aatatggtcg taattaacga accaagtaat
    99001 tatgacattt ttacaggtaa agaaactgta ttctcaaaag aacacgatgc tatctttata
    99061 tttgtagaaa cgcttgatga aatggtgaaa caaacgaatt ttattattag taatgaagaa
    99121 ttactaattg aaaaaggtta cgtgttcttc gcatatccga aaaaaggtaa tgctcgttat
    99181 agtacgttta ttcaccgtga tgagatgttt ccggcattaa acgttggaga agatggttat
    99241 gtgggagaaa gcaatattaa atttgcacga atggtaagta tggatgaagt ctttactgtt
    99301 gtaggtttaa aacgtgaaaa gaaaaaaaca atgaaaacat ctgctatgag tcaatgtgtt
    99361 gccgattatg cagatcgaat taaagatgtt gaagcattat taacaaatca cccgaatgaa
    99421 cttaagtttt atcaaagttt aacgcctgga tatcagaaag attgggcacg taatcttttt
    99481 tctgtaaaac aagaaaaaac acgtgaaaaa cgtctagaga aaatgataga aatcctttca
    99541 caaggttata aaacaattga attattccgt aagaagaaaa aataatgatt aagaaagtca
    99601 caatgctgca acaattaatt gtgatgagta cattgaaaaa agcattcctt ccattatact
    99661 aaggaatgtt cttatattta tataattagc aaaagagaaa aggtgtttga aatgaaatcg
    99721 tatattgtag ttggatctgg aattttagga gcgtctactg cttatcatct tgctaaggca
    99781 ggtgcgaatg ttactatcgt ggatcgccaa caattagggc aagcaactga tgcaggagca
    99841 ggtattgtat gtccatggct atcacagcgt cgtaataaag catggtataa aatcgttaaa
    99901 ggcggtgcac gttactattc ttcgttaatt cagcaattag aagaagacgg tgaaactgac
    99961 acaggatata atcgtgtagg tgcaattagt ttacatactg acgagaaaaa gttagatcaa
   100021 atggaagagc gagcttataa acgacgtgaa gatgccccag agattggtga aataactcgc
   100081 ttatcagctg aagaaacaaa aaaattattc ccagcattat cagacgaata tagttctgtt
   100141 catattagtg gtgctgcacg agtaaatgga agattattac gcaatgcgtt aataagtgct
   100201 gcgaaaaaac atggtgcaac ttttataaaa ggcgatgcca tattagtccg tgaaggaaat
   100261 catattactg gagttacagt aaacgatgaa acaattttag cagaaaaggt tattgtaact
   100321 gcaggcgcat gggcgaatga aatcttgaac ccattaggaa ttaatttctt agttacattc
   100381 caaaaaggac aaattgttca tctgcaaatt gaaaatacag caacagaaaa tatgccagtt
   100441 gttatgccac cgaacgatca atatatttta acgtttgaca atgggcatgt cgtaattggt
   100501 gcaacacatg agaatgatac tggtttcgat catcgtgtaa cagcaggtgg tttacatgaa
   100561 gtattccata aggcattaac agttgcgcct ggcttagaaa atgctacaat gcttgaaacg
   100621 agagttggat tcagaccatt tacaccagga ttcttacctg ttatcggacc gctacctaac
   100681 tttgaaggaa ttctcgttgc gaatggatta ggagcttcgg gtttaacagc tggtccatat
   100741 ctaggagcgg aacttgctaa actagcgctc ggacaaacga ttgaattaga tttaaatgat
   100801 tatgatgttg ctggcgcaat tgaataatat agggtactgc taacatttag gaaaaaccat
   100861 gctaaacaaa ttcgacaaga aataaacagt ttttcctctg ttaagagtaa gcctgtttat
   100921 gaaaaataaa attatttaaa aatagagggc cgacattata aacctgcatt aataatgtag
   100981 aattgtgatg tcggctcttt attcatattg ctttaaaact tattttcgag aggaggttaa
   101041 gtaatgagag cgccatatca agtattgata tttccttata taaaaactgt cgattctatt
   101101 caatatgcca tttttaaccg aagtgattat ggttattggc aaggaatagc tggtggcgga
   101161 gaagacggtg agattcctat tgaatcagca aaacgggaag catttgaaga ggctggtatt
   101221 acaagagaat gtccatatat acaattagat tctgtgtctt cactaccagt agaagatgta
   101281 gttggaggat tcctttgggg agaagaggtt tatgtaataa aagaattttc ttttggagtt
   101341 aaagtcccta caaaaaacat atcattatct aaagaacact tcaattataa atggttatgc
   101401 tttgaggaag cagtaacgtt tttgaaatgg gatagcaaca aaacagcatt gtgggaatta
   101461 aacaaaagac tattaaaaca ataaaagttt tagctaacaa agatattagt ggaacaagaa
   101521 tttgaacaat taaaaaaatc ttgctacact tctaaacagt gttttagatt ataaaataga
   101581 gtaatataga tttggcatgg gtaatgaact aagagaactt gcactaagaa aagccctata
   101641 cagttgcctg tgaaaaaatg aaaatagtta gaaatatttt tatgttgtac agtttttggc
   101701 tatgaatagc ggaataaata ttaagtattc aacagttcaa atagaacgag tcatcttttt
   101761 attttaagaa gaaagatgac tcgttttatg ctaaaattcg cttagtgtat attttcgtta
   101821 aaatgtgggt gggccccata cccatcaagc taaa
//
LOCUS       scaffold00000009       82208 bp    DNA              UNK 17-JAN-2025
DEFINITION  Mo4_4_1_(paired)_contig_9.
ACCESSION   Mo4_4_1_(paired)_contig_9
VERSION     Mo4_4_1_(paired)_contig_9
KEYWORDS    .
SOURCE      KBase_KBase
  ORGANISM  Bacillus thuringiensis
            cellular organisms; Bacteria; Terrabacteria group; Firmicutes;
            Bacilli; Bacillales; Bacillaceae; Bacillus; Bacillus cereus group.
COMMENT     Genome imported from RAST annotationRenamed contig from
            Mo4_4_1_(paired)_contig_9 because the original name exceeded 16
            characters
FEATURES             Location/Qualifiers
     gene            210..428
                     /product="FIG01225424: hypothetical protein"
                     /translation="MKVIFQGEGGAKIFESYDENISDLLAILKETKGIKIGMVEYKVLK
                     YELNYFRHPKKSDTERELHIIVQPMYM"
     mRNA            210..428
     CDS             210..428
                     /product="FIG01225424: hypothetical protein"
                     /translation="MKVIFQGEGGAKIFESYDENISDLLAILKETKGIKIGMVEYKVLK
                     YELNYFRHPKKSDTERELHIIVQPMYM"
     gene            673..1080
                     /product="FIG01225715: hypothetical protein"
                     /translation="MSLASYIGCNVEIPLTVPDSNDVIVFGPCFSDESMLEIVQEYQFQ
                     TNFTYEVSTSWGIELVEWQNVKEKKEAKEKLLTLCKIMEGHLEDGDYFELFSCWVGYEG
                     KERVGELKLKINHFNIDELCIPERTLVRIEK"
     mRNA            673..1080
     CDS             673..1080
                     /product="FIG01225715: hypothetical protein"
                     /translation="MSLASYIGCNVEIPLTVPDSNDVIVFGPCFSDESMLEIVQEYQFQ
                     TNFTYEVSTSWGIELVEWQNVKEKKEAKEKLLTLCKIMEGHLEDGDYFELFSCWVGYEG
                     KERVGELKLKINHFNIDELCIPERTLVRIEK"
     gene            1411..1746
                     /product="FIG01228233: hypothetical protein"
                     /translation="MNDVKIQKEEREWVPFTVISEQLLNMRKIIGEKLKVQKPLLTNEA
                     KERISDKLLNSLLSEKEILVTYFEDGYILTSYMTVVHINPVKQIVICTDAFYKTYVFNA
                     MDIIEIT"
     mRNA            1411..1746
     CDS             1411..1746
                     /product="FIG01228233: hypothetical protein"
                     /translation="MNDVKIQKEEREWVPFTVISEQLLNMRKIIGEKLKVQKPLLTNEA
                     KERISDKLLNSLLSEKEILVTYFEDGYILTSYMTVVHINPVKQIVICTDAFYKTYVFNA
                     MDIIEIT"
     gene            complement(1955..2170)
                     /product="GerPF/GerPA protein family, required for proper
                     assembly of spore coat, mutations lead to super-dormant
                     spore"
                     /translation="MPSVVGNLVVQNSNGSFNLGDFYNVSPKENTKAYNGSGASNVGFV
                     VNTFSGVSATNTFDSDLADQNQVGTA"
                     /db_xref="SSO:000003083"
     mRNA            complement(1955..2170)
     CDS             complement(1955..2170)
                     /product="GerPF/GerPA protein family, required for proper
                     assembly of spore coat, mutations lead to super-dormant
                     spore"
                     /translation="MPSVVGNLVVQNSNGSFNLGDFYNVSPKENTKAYNGSGASNVGFV
                     VNTFSGVSATNTFDSDLADQNQVGTA"
                     /db_xref="SSO:000003083"
     gene            2377..2715
                     /product="FIG01228356: hypothetical protein"
                     /translation="MKDIMKKVDLTDAKSSNLVALIYSNEVILVEDAFCPNEIKLKFNE
                     IAILSAIKTAHIAKVSIRKELEALFHDTGVILVKQNVDYGSSQSITMHFEQFKKLQYEI
                     EHLNKSMS"
     mRNA            2377..2715
     CDS             2377..2715
                     /product="FIG01228356: hypothetical protein"
                     /translation="MKDIMKKVDLTDAKSSNLVALIYSNEVILVEDAFCPNEIKLKFNE
                     IAILSAIKTAHIAKVSIRKELEALFHDTGVILVKQNVDYGSSQSITMHFEQFKKLQYEI
                     EHLNKSMS"
     gene            2757..2957
                     /product="FIG01226280: hypothetical protein"
                     /translation="MLKKWFKNYLGESHCKHKYIFIKMQDNEDFKKGTLGVVYMYQCEK
                     CGKEKLKCKNNNEINNEFLDR"
     mRNA            2757..2957
     CDS             2757..2957
                     /product="FIG01226280: hypothetical protein"
                     /translation="MLKKWFKNYLGESHCKHKYIFIKMQDNEDFKKGTLGVVYMYQCEK
                     CGKEKLKCKNNNEINNEFLDR"
     gene            3100..3807
                     /product="Short-chain dehydrogenase"
                     /translation="MKRKEIGKSVIITGVTQGLGRAMVDRFHELGWNIYGCGRSKDKIE
                     ELKKQYSKIHDFQVIDISDSQQVNNWANYILNRHKAPNLIINNASIVNQNAQLWKITAQ
                     EFENVMNVNVNGVVNVIRAFVPAMVVRKEGIIINMSSSWGREGEAELAPYCASKFAIEG
                     ITKSMALELPYGMAVVALDPGGSISTPMLKSCAPQYINESPTPETWSHKAIQYILNITI
                     DKNGDSLTCPACI"
     mRNA            3100..3807
     CDS             3100..3807
                     /product="Short-chain dehydrogenase"
                     /translation="MKRKEIGKSVIITGVTQGLGRAMVDRFHELGWNIYGCGRSKDKIE
                     ELKKQYSKIHDFQVIDISDSQQVNNWANYILNRHKAPNLIINNASIVNQNAQLWKITAQ
                     EFENVMNVNVNGVVNVIRAFVPAMVVRKEGIIINMSSSWGREGEAELAPYCASKFAIEG
                     ITKSMALELPYGMAVVALDPGGSISTPMLKSCAPQYINESPTPETWSHKAIQYILNITI
                     DKNGDSLTCPACI"
     gene            3949..4623
                     /product="FIG01225991: hypothetical protein"
                     /translation="MNPRGLRVTGAWFQVGGNLTAAIGTTRGFIGEEKVESDLVIVGSS
                     LQALGYILQIIASKYDDGEEKRENQNIGLENQSKLLDKIGIELLALGNISNVIGTYFNI
                     NEQLKENDFLIIIGNSLQSIGAFLGVEAALMDINVLQKIIILGNSMQSLGAGLQAYQGV
                     SNLLKDERENEDRIFDKKDERIIALIGIWIQAVGTLISAIGVTAIEEENRLANNEKSEI
                     LI"
     mRNA            3949..4623
     CDS             3949..4623
                     /product="FIG01225991: hypothetical protein"
                     /translation="MNPRGLRVTGAWFQVGGNLTAAIGTTRGFIGEEKVESDLVIVGSS
                     LQALGYILQIIASKYDDGEEKRENQNIGLENQSKLLDKIGIELLALGNISNVIGTYFNI
                     NEQLKENDFLIIIGNSLQSIGAFLGVEAALMDINVLQKIIILGNSMQSLGAGLQAYQGV
                     SNLLKDERENEDRIFDKKDERIIALIGIWIQAVGTLISAIGVTAIEEENRLANNEKSEI
                     LI"
     gene            4738..4950
                     /product="UPF0057 membrane protein YqaE"
                     /translation="MMYLLAIFLPPVAVLFCGKPIQAIINFILTLIFWVPGVIHAILVV
                     HDKKADRRLKKQIQAYDEINKRNRR"
                     /db_xref="SSO:000026490"
     mRNA            4738..4950
     CDS             4738..4950
                     /product="UPF0057 membrane protein YqaE"
                     /translation="MMYLLAIFLPPVAVLFCGKPIQAIINFILTLIFWVPGVIHAILVV
                     HDKKADRRLKKQIQAYDEINKRNRR"
                     /db_xref="SSO:000026490"
     gene            complement(5015..5224)
                     /product="FIG01228407: hypothetical protein"
                     /translation="MMKLSPVISKNIVAVGYNPFSMILRIQLKNGMYDFFNVPESIYTG
                     LLHAQSKSYYHKTYIKNSFRHTKI"
     mRNA            complement(5015..5224)
     CDS             complement(5015..5224)
                     /product="FIG01228407: hypothetical protein"
                     /translation="MMKLSPVISKNIVAVGYNPFSMILRIQLKNGMYDFFNVPESIYTG
                     LLHAQSKSYYHKTYIKNSFRHTKI"
     gene            5691..8189
                     /product="Multimodular transpeptidase-transglycosylase (EC
                     2.4.1.129) (EC 3.4.-.-)"
                     /translation="MSENYRSREERRQVKKKKQPASKTQKPKGKTSFFRKFLITCLLLG
                     IVGLVAGVATFFVMIKDAPKLEKAKLVNPLSSKIYDKNGDLVYEYGKEKRTNVTYEQIP
                     KLVENAFLATEDSRFYEHSGVDFKGTARAVLVSLKGDYGSQGGSTITQQVIKNYFLSMD
                     KTPKRKAQEIYLAYKLEQQYSKHEILEMYLNKINLGNRSYGIATAAQNYYGKELKDLTL
                     PEVAMLAGLPKAPNNYDPTKKENVQKATERRNVVLNLMNRHGYITKQEMEEASKVDVEK
                     GLKPATQLQTMPYPAFMDAVVKEVEKELPDANIGSDGLEIYTTLDPKAQKLADNILNNN
                     IIDYPNDKFQGAFTFMDTKTGEVRAIGSGRGENKAVFKGHNMAIELDRAAGSTMKPIFD
                     YAPAIEYLKWATYHQIDDSPFKYSTGQEVRNSDRSHMGPITMRVALEKSRNIPAIKTAK
                     EVGINKSKDFSEKLGITFNAAPTESTAIGTNEVSPTEIAGAYAAFGNDGKYTKPHFVKK
                     VVYPDGKSQSFGQKPKQVMTDSTAYMITDMLRSVVRSGTGTSANVASLDVAGKTGTTNY
                     SSKQLAQYKIPESATRDSWFAGYTPQYTMAVWTGYMKDGKDEYISSKNTKIAQLIFKEM
                     MSEMATDKSRFKMPSSVIQEGSELRIKGEKRDSSPNTSVPDTTEQPKQDQQQKTEEEKK
                     QEELKKQEELKKQEEQKKQEELKKQEEQKKLEEQKKQEEEKKQNEQNNGGGQGTTPPAN
                     NGGGQGTTPPANNGGGQGTTPPANNGGNQGTTPPANSGGGQGTTPPANNDGGQGTPTPP
                     ATVQPNNGGNAGEVPANNGQ"
                     /db_xref="SSO:000005028"
     mRNA            5691..8189
     CDS             5691..8189
                     /product="Multimodular transpeptidase-transglycosylase (EC
                     2.4.1.129) (EC 3.4.-.-)"
                     /translation="MSENYRSREERRQVKKKKQPASKTQKPKGKTSFFRKFLITCLLLG
                     IVGLVAGVATFFVMIKDAPKLEKAKLVNPLSSKIYDKNGDLVYEYGKEKRTNVTYEQIP
                     KLVENAFLATEDSRFYEHSGVDFKGTARAVLVSLKGDYGSQGGSTITQQVIKNYFLSMD
                     KTPKRKAQEIYLAYKLEQQYSKHEILEMYLNKINLGNRSYGIATAAQNYYGKELKDLTL
                     PEVAMLAGLPKAPNNYDPTKKENVQKATERRNVVLNLMNRHGYITKQEMEEASKVDVEK
                     GLKPATQLQTMPYPAFMDAVVKEVEKELPDANIGSDGLEIYTTLDPKAQKLADNILNNN
                     IIDYPNDKFQGAFTFMDTKTGEVRAIGSGRGENKAVFKGHNMAIELDRAAGSTMKPIFD
                     YAPAIEYLKWATYHQIDDSPFKYSTGQEVRNSDRSHMGPITMRVALEKSRNIPAIKTAK
                     EVGINKSKDFSEKLGITFNAAPTESTAIGTNEVSPTEIAGAYAAFGNDGKYTKPHFVKK
                     VVYPDGKSQSFGQKPKQVMTDSTAYMITDMLRSVVRSGTGTSANVASLDVAGKTGTTNY
                     SSKQLAQYKIPESATRDSWFAGYTPQYTMAVWTGYMKDGKDEYISSKNTKIAQLIFKEM
                     MSEMATDKSRFKMPSSVIQEGSELRIKGEKRDSSPNTSVPDTTEQPKQDQQQKTEEEKK
                     QEELKKQEELKKQEEQKKQEELKKQEEQKKLEEQKKQEEEKKQNEQNNGGGQGTTPPAN
                     NGGGQGTTPPANNGGGQGTTPPANNGGNQGTTPPANSGGGQGTTPPANNDGGQGTPTPP
                     ATVQPNNGGNAGEVPANNGQ"
                     /db_xref="SSO:000005028"
     gene            complement(8583..8864)
                     /product="FIG01229529: hypothetical protein"
                     /translation="MWVSLRVTAVVPSTPGIHVPAVHTASSDVGIELPATWQQYQLPGQ
                     VTPSFWHHGAHPSSTTIYSHSYPPLPPTQVFYHFPSIYFQNFHGTFNI"
     mRNA            complement(8583..8864)
     CDS             complement(8583..8864)
                     /product="FIG01229529: hypothetical protein"
                     /translation="MWVSLRVTAVVPSTPGIHVPAVHTASSDVGIELPATWQQYQLPGQ
                     VTPSFWHHGAHPSSTTIYSHSYPPLPPTQVFYHFPSIYFQNFHGTFNI"
     gene            9046..10245
                     /product="Uncharacterized MFS-type transporter"
                     /translation="MYNEVVNRNILRVYGGIFMERLWTKSLIQMTFAMLFLFTGFYLLV
                     PTLPLFIKEIGGNESQVGLMMGMFTIAAVVIRPIIGGMLDQYGRRSFIIFGLIFFGLTM
                     YSYNIASTIVLLAVLRVIHGVTWAVSTTAVGTAITDIIPDSRRGEGMGWYGMAMTIAMA
                     IGPMIGLWVVQNYSFNGLFLLATLLSFMAVVLSLITKMPFTLQKEKGKIQLFEKSVLTI
                     TIVVFFLSFAYGGITTFLPLFASSIHVNPGTFFLVYAIALTIVRPISGKLLDKYGEVFI
                     ILPALCITILAIVVLTISNGLIGVIIAATLYGIGFGSAQPALQAAMLTIVDPSKRGVAN
                     ASFFTAFDLGIGLGAIVLGVVSQMFGYRILFSGSAISALIALIIFVFFVKQRLGKKEFV
                     "
                     /db_xref="SSO:000026890"
     mRNA            9046..10245
     CDS             9046..10245
                     /product="Uncharacterized MFS-type transporter"
                     /translation="MYNEVVNRNILRVYGGIFMERLWTKSLIQMTFAMLFLFTGFYLLV
                     PTLPLFIKEIGGNESQVGLMMGMFTIAAVVIRPIIGGMLDQYGRRSFIIFGLIFFGLTM
                     YSYNIASTIVLLAVLRVIHGVTWAVSTTAVGTAITDIIPDSRRGEGMGWYGMAMTIAMA
                     IGPMIGLWVVQNYSFNGLFLLATLLSFMAVVLSLITKMPFTLQKEKGKIQLFEKSVLTI
                     TIVVFFLSFAYGGITTFLPLFASSIHVNPGTFFLVYAIALTIVRPISGKLLDKYGEVFI
                     ILPALCITILAIVVLTISNGLIGVIIAATLYGIGFGSAQPALQAAMLTIVDPSKRGVAN
                     ASFFTAFDLGIGLGAIVLGVVSQMFGYRILFSGSAISALIALIIFVFFVKQRLGKKEFV
                     "
                     /db_xref="SSO:000026890"
     gene            10261..10551
                     /product="FIG01226343: hypothetical protein"
                     /translation="MEISIDRKALQWFQEELRIKHGESVRFTVRYGGDSSIQPGYSLGV
                     VAEKPDGEIVSVEKEGIIFFVDCDDLWYFQNYDLFVSYHEEMEEIQFNYVK"
     mRNA            10261..10551
     CDS             10261..10551
                     /product="FIG01226343: hypothetical protein"
                     /translation="MEISIDRKALQWFQEELRIKHGESVRFTVRYGGDSSIQPGYSLGV
                     VAEKPDGEIVSVEKEGIIFFVDCDDLWYFQNYDLFVSYHEEMEEIQFNYVK"
     gene            10947..12068
                     /product="2-methylcitrate synthase (EC 2.3.3.5)"
                     /translation="MMKAEEKFSPGLDGIVAAETKISFLDTVKGEIVIQGYDLIELSKT
                     KEYLDIVHLLLEEHLPNEDEKATLEKKLKAEYAVPEGVFNVLKALPKETHPMDGLRTGV
                     SALAGYDNDIENRSLEVNKSRGYKLLSKVPNIVANSYHILNNEEPIEPLKELSYSANFF
                     YMLTGKKPTELEEKIFDRSLVLYSEHEMPNSTFTARVIASTQSDLYGALTGAVASLKGS
                     LHGGANEAVMYMLLEAGNVEKFEELLQKKLYNKEKIMGFGHRVYMKKMDPRALMMKEAL
                     KQLCDVKGDYTLYEMCEAGEKIMEKEKGIYPNLDYYAAPVYWMLGIPIQLYTPIFFSSR
                     TVGLCAHVIEQHANNRLFRPRVNYIGERHVLSK"
                     /db_xref="SSO:000000195"
     mRNA            10947..12068
     CDS             10947..12068
                     /product="2-methylcitrate synthase (EC 2.3.3.5)"
                     /translation="MMKAEEKFSPGLDGIVAAETKISFLDTVKGEIVIQGYDLIELSKT
                     KEYLDIVHLLLEEHLPNEDEKATLEKKLKAEYAVPEGVFNVLKALPKETHPMDGLRTGV
                     SALAGYDNDIENRSLEVNKSRGYKLLSKVPNIVANSYHILNNEEPIEPLKELSYSANFF
                     YMLTGKKPTELEEKIFDRSLVLYSEHEMPNSTFTARVIASTQSDLYGALTGAVASLKGS
                     LHGGANEAVMYMLLEAGNVEKFEELLQKKLYNKEKIMGFGHRVYMKKMDPRALMMKEAL
                     KQLCDVKGDYTLYEMCEAGEKIMEKEKGIYPNLDYYAAPVYWMLGIPIQLYTPIFFSSR
                     TVGLCAHVIEQHANNRLFRPRVNYIGERHVLSK"
                     /db_xref="SSO:000000195"
     gene            12167..13603
                     /product="2-methylcitrate dehydratase (EC 4.2.1.79)"
                     /translation="MIKTNEIKQKDALLEEITDYVLNKEVTSAEAFSTARYVLLDTLGC
                     GILALQYPECTKLLGPVVPGTIVPNGTRVPGTSYVLDPVKGAFNIGCMIRWLDYNDTWL
                     AAEWGHPSDNLGGILAVADYISLVRISEGKEALKVREVLEMMIKAHEIQGVLALENSLN
                     RVGLDHVLYVKVATTAVVAKMLGGTREEIFNALSHAWIDNSSLRTYRHAPNTGSRKSWA
                     AGDATSRGVHLAMTALKGEMGYPTALSAPGWGFQDVLFNKQELKLARPLESYVMENVLF
                     KVSYPAEFHAQTAAECAVKLHPEIKERLDEIDRITITTHESAIRIIDKEGPLNNPADRD
                     HCLQYITAIGLLKGDIVADDYEDAVANDPRVDELRNKMVVVENKQYSLDYLDPNKRSIA
                     NAVQVHFKDGTVTENVECEYPLGHRFRRDEAIPKVVQKFTANMAGHYSSKQQEQIHEVC
                     LNEEKLENMNVNEFVDLFLI"
                     /db_xref="SSO:000000194"
     mRNA            12167..13603
     CDS             12167..13603
                     /product="2-methylcitrate dehydratase (EC 4.2.1.79)"
                     /translation="MIKTNEIKQKDALLEEITDYVLNKEVTSAEAFSTARYVLLDTLGC
                     GILALQYPECTKLLGPVVPGTIVPNGTRVPGTSYVLDPVKGAFNIGCMIRWLDYNDTWL
                     AAEWGHPSDNLGGILAVADYISLVRISEGKEALKVREVLEMMIKAHEIQGVLALENSLN
                     RVGLDHVLYVKVATTAVVAKMLGGTREEIFNALSHAWIDNSSLRTYRHAPNTGSRKSWA
                     AGDATSRGVHLAMTALKGEMGYPTALSAPGWGFQDVLFNKQELKLARPLESYVMENVLF
                     KVSYPAEFHAQTAAECAVKLHPEIKERLDEIDRITITTHESAIRIIDKEGPLNNPADRD
                     HCLQYITAIGLLKGDIVADDYEDAVANDPRVDELRNKMVVVENKQYSLDYLDPNKRSIA
                     NAVQVHFKDGTVTENVECEYPLGHRFRRDEAIPKVVQKFTANMAGHYSSKQQEQIHEVC
                     LNEEKLENMNVNEFVDLFLI"
                     /db_xref="SSO:000000194"
     gene            13622..14530
                     /product="Methylisocitrate lyase (EC 4.1.3.30)"
                     /translation="MAWVVKKQSTQEELANRFRALVEANEILQIPGAHDAMAALVAKNT
                     GFSALYLSGAAYTASKGLPDLGIVTSTEVAERARDLVRATDLPVLVDIDTGFGGVLNVA
                     RTAVEMMEAKVAAVQIEDQQLPKKCGHLNGKKLVTTEELVQKIKAIKEVAPSLYIVART
                     DARGVEGLDEAIERANAYVKAGADAIFPEALQSEEEFRLFNSKVNAPLLANMTEFGKTP
                     YYSAEEFANMGFQMVIYPVTSLRVAAKAYENVFTLIKETGSQKDALSNMQTRSELYETI
                     SYHDFEELDTGIAKTVLSEDQ"
                     /db_xref="SSO:000004883"
     mRNA            13622..14530
     CDS             13622..14530
                     /product="Methylisocitrate lyase (EC 4.1.3.30)"
                     /translation="MAWVVKKQSTQEELANRFRALVEANEILQIPGAHDAMAALVAKNT
                     GFSALYLSGAAYTASKGLPDLGIVTSTEVAERARDLVRATDLPVLVDIDTGFGGVLNVA
                     RTAVEMMEAKVAAVQIEDQQLPKKCGHLNGKKLVTTEELVQKIKAIKEVAPSLYIVART
                     DARGVEGLDEAIERANAYVKAGADAIFPEALQSEEEFRLFNSKVNAPLLANMTEFGKTP
                     YYSAEEFANMGFQMVIYPVTSLRVAAKAYENVFTLIKETGSQKDALSNMQTRSELYETI
                     SYHDFEELDTGIAKTVLSEDQ"
                     /db_xref="SSO:000004883"
     gene            14548..14670
                     /translation="MKIHLWQNKMLDVKNHRLLFSKKDIPLIVDEHKQKAMKAE"
     mRNA            14548..14670
     CDS             14548..14670
                     /product=""
                     /translation="MKIHLWQNKMLDVKNHRLLFSKKDIPLIVDEHKQKAMKAE"
     gene            14684..16393
                     /product="Acyl-CoA dehydrogenase"
                     /translation="MEKTKLPWDEFFSLNKDINHTYFTPEDFSGDEDLIAKTTEQFVKQ
                     EIVPQMENIEQHNYKVSRQLFEKAGELGLLGIEVPEDYGGFELGKAVSGLVAEKMGYAG
                     AFSVSFNIHAGVGTLPYIYYGTKEQKEKYLPKIASGEWIGAYALTEPNAGSDALSAKTS
                     AVLNEEGTAWKLNGEKQWITNAHMADVYVVFAKTNKGMTAFIVERTCEGVSIGLEEKKM
                     GIKGSSTATLILEDVVIPVENVLGEVGKGHHVALNILNFARLKLAFGNIGTAKQAIGLS
                     VQYGKERKQFQTELVDFTMIQEKIANMIIATYGAESAAYRTAGVIDEAIHESDEDLMKK
                     MSQFAIECALNKVNASETLAYIVDEAVQIHGGYGYMQEYEVERLYRDARISRIFEGTNE
                     INRLTVAKMLMKQIEQLEDTEVESDVANVERNHRYILLAKKLLKQSLKTLSKTPSLKID
                     QEQEYSRVISNMLTDVYVMESAFLRTRKAVSKNGEEKERTKQQITDVICEEGYRKVEEA
                     AISVLSAAVTEEKDRHVILAEIRQLLVPLYTNVFMKKREIAKAIINRGKYIV"
                     /db_xref="SSO:000010245"
     mRNA            14684..16393
     CDS             14684..16393
                     /product="Acyl-CoA dehydrogenase"
                     /translation="MEKTKLPWDEFFSLNKDINHTYFTPEDFSGDEDLIAKTTEQFVKQ
                     EIVPQMENIEQHNYKVSRQLFEKAGELGLLGIEVPEDYGGFELGKAVSGLVAEKMGYAG
                     AFSVSFNIHAGVGTLPYIYYGTKEQKEKYLPKIASGEWIGAYALTEPNAGSDALSAKTS
                     AVLNEEGTAWKLNGEKQWITNAHMADVYVVFAKTNKGMTAFIVERTCEGVSIGLEEKKM
                     GIKGSSTATLILEDVVIPVENVLGEVGKGHHVALNILNFARLKLAFGNIGTAKQAIGLS
                     VQYGKERKQFQTELVDFTMIQEKIANMIIATYGAESAAYRTAGVIDEAIHESDEDLMKK
                     MSQFAIECALNKVNASETLAYIVDEAVQIHGGYGYMQEYEVERLYRDARISRIFEGTNE
                     INRLTVAKMLMKQIEQLEDTEVESDVANVERNHRYILLAKKLLKQSLKTLSKTPSLKID
                     QEQEYSRVISNMLTDVYVMESAFLRTRKAVSKNGEEKERTKQQITDVICEEGYRKVEEA
                     AISVLSAAVTEEKDRHVILAEIRQLLVPLYTNVFMKKREIAKAIINRGKYIV"
                     /db_xref="SSO:000010245"
     gene            16410..17300
                     /product="3-hydroxyisobutyrate dehydrogenase (EC 1.1.1.31)"
                     /translation="MKKIGFIGLGNMGLPMSKNLVKSGYTVYGVDLNKEAEASFEKEGG
                     IIGLSILKLAETCDVVFTSLPSPRAVEAVYFGAEGLFENGHSNVVFIDTSTVSPQLNKQ
                     LEEAAKEKKVDFLAAPVSGGVIGAENRTLTFMVGGSKEVYEKTESIMGVLGANIFHVSE
                     QIDSGTTVKLINNLLIGFYTAGVSEALTLAKKNNMDLDKMFDILNVSYGQSRIYERNFK
                     SFIAPENYEPGFTVNLLKKDLGFAVDLAKESELHLPVSEMLLNVYDEASQAGYGENDMA
                     ALYKKVSEQLISNQK"
                     /db_xref="SSO:000000298"
     mRNA            16410..17300
     CDS             16410..17300
                     /product="3-hydroxyisobutyrate dehydrogenase (EC 1.1.1.31)"
                     /translation="MKKIGFIGLGNMGLPMSKNLVKSGYTVYGVDLNKEAEASFEKEGG
                     IIGLSILKLAETCDVVFTSLPSPRAVEAVYFGAEGLFENGHSNVVFIDTSTVSPQLNKQ
                     LEEAAKEKKVDFLAAPVSGGVIGAENRTLTFMVGGSKEVYEKTESIMGVLGANIFHVSE
                     QIDSGTTVKLINNLLIGFYTAGVSEALTLAKKNNMDLDKMFDILNVSYGQSRIYERNFK
                     SFIAPENYEPGFTVNLLKKDLGFAVDLAKESELHLPVSEMLLNVYDEASQAGYGENDMA
                     ALYKKVSEQLISNQK"
                     /db_xref="SSO:000000298"
     gene            17323..18783
                     /product="Methylmalonate-semialdehyde dehydrogenase (EC
                     1.2.1.27)"
                     /translation="MITTEIKRVKNHINGEWVESTGTEVEAVPNPATGKIIAYVPLSPK
                     EDVEKAVEAAKAAFETWSKVPVPNRSRNLYKYLQLLQENKDELAKIITLENGKTLTDAT
                     GEVQRGIEAVELATSAPNLMMGQALPNIASGIDGSIWRYPIGVVAGITPFNFPMMIPLW
                     MFPLAIACGNTFVLKTSERTPLLAERLVELFYEAGFPKGVLNLVQGGKDVVNSILENKD
                     IQAVSFVGSEPVARYVYETGTKHGKRVQALAGAKNHAIVMPDCNLEKTVQGVIGSAFAS
                     SGERCMACSVVAVVDEIADEFIDVLVAETKKLKVGDGFNEDNYVGPLIRESHKERVLGY
                     INSGVADGATLLVDGRKINEEVGEGYFVGATIFDGVNQEMKIWQDEIFAPVLSIVRVKD
                     LEEGIKLTNQSKFANGAVIYTSNGKHAQTFRDNIDAGMIGVNVNVPAPMAFFAFAGNKA
                     SFFGDLGTNGTDGVQFYTRKKVVTERWF"
                     /db_xref="SSO:000004884"
     mRNA            17323..18783
     CDS             17323..18783
                     /product="Methylmalonate-semialdehyde dehydrogenase (EC
                     1.2.1.27)"
                     /translation="MITTEIKRVKNHINGEWVESTGTEVEAVPNPATGKIIAYVPLSPK
                     EDVEKAVEAAKAAFETWSKVPVPNRSRNLYKYLQLLQENKDELAKIITLENGKTLTDAT
                     GEVQRGIEAVELATSAPNLMMGQALPNIASGIDGSIWRYPIGVVAGITPFNFPMMIPLW
                     MFPLAIACGNTFVLKTSERTPLLAERLVELFYEAGFPKGVLNLVQGGKDVVNSILENKD
                     IQAVSFVGSEPVARYVYETGTKHGKRVQALAGAKNHAIVMPDCNLEKTVQGVIGSAFAS
                     SGERCMACSVVAVVDEIADEFIDVLVAETKKLKVGDGFNEDNYVGPLIRESHKERVLGY
                     INSGVADGATLLVDGRKINEEVGEGYFVGATIFDGVNQEMKIWQDEIFAPVLSIVRVKD
                     LEEGIKLTNQSKFANGAVIYTSNGKHAQTFRDNIDAGMIGVNVNVPAPMAFFAFAGNKA
                     SFFGDLGTNGTDGVQFYTRKKVVTERWF"
                     /db_xref="SSO:000004884"
     gene            complement(18855..19487)
                     /product="Putative efflux protein in 2-methylcitrate
                     synthase cluster; Homoserine/threonine efflux protein"
                     /translation="MIENYLLFIIMSICLIILPGPDTAMATKNTLIAGKVGGVKTVFGT
                     CIALLIHTLAAVIGLSALIVKSALLFSIFKYVGALYLIYIGIKALLAVRNKEGVDTNDI
                     SLNNENKHTSCFRQGFLTNLLNPKIAVFFLTFLPQFLNPNHNTFIQLLVMGLTYLVLTA
                     FWFAFYIFLIDKISAFMKKPKTQRYIQGLTGIVLIGFGVKLAFEKSN"
     mRNA            complement(18855..19487)
     CDS             complement(18855..19487)
                     /product="Putative efflux protein in 2-methylcitrate
                     synthase cluster; Homoserine/threonine efflux protein"
                     /translation="MIENYLLFIIMSICLIILPGPDTAMATKNTLIAGKVGGVKTVFGT
                     CIALLIHTLAAVIGLSALIVKSALLFSIFKYVGALYLIYIGIKALLAVRNKEGVDTNDI
                     SLNNENKHTSCFRQGFLTNLLNPKIAVFFLTFLPQFLNPNHNTFIQLLVMGLTYLVLTA
                     FWFAFYIFLIDKISAFMKKPKTQRYIQGLTGIVLIGFGVKLAFEKSN"
     gene            complement(19739..20794)
                     /product="3-hydroxyisobutyryl-CoA hydrolase (EC 3.1.2.4)"
                     /translation="MTEHVLFSISENGVATITLNRPKALNSLSYDMLQPIGQKLKEWEH
                     DERIALIVLKGAGTKGFCAGGDIKTLYEARSNEVALQHAERFFEEEYEIDTYIYQYTKP
                     IIACLDGIVMGGGVGLTNGAKYRIVTERTKWAMPEMNIGFFPDVGAAYFLNKAPGYTGR
                     FVALTASILKASDVLFINAADYFMTSDSLPEFLTELESVNWHKEDDVHTNLKEVIRTFA
                     TAPNLESELTPSLEAINSHFAFDTIEEIIHSLEKDESSFALKTKETLLSKSPISLKVTL
                     KQFIDGQDKSVEECFATDLILAKNFMRHEDFFEGVRSVVVDKDQNPNYKYKQLSDVSEE
                     DVNRFFNLLNA"
                     /db_xref="SSO:000000299"
     mRNA            complement(19739..20794)
     CDS             complement(19739..20794)
                     /product="3-hydroxyisobutyryl-CoA hydrolase (EC 3.1.2.4)"
                     /translation="MTEHVLFSISENGVATITLNRPKALNSLSYDMLQPIGQKLKEWEH
                     DERIALIVLKGAGTKGFCAGGDIKTLYEARSNEVALQHAERFFEEEYEIDTYIYQYTKP
                     IIACLDGIVMGGGVGLTNGAKYRIVTERTKWAMPEMNIGFFPDVGAAYFLNKAPGYTGR
                     FVALTASILKASDVLFINAADYFMTSDSLPEFLTELESVNWHKEDDVHTNLKEVIRTFA
                     TAPNLESELTPSLEAINSHFAFDTIEEIIHSLEKDESSFALKTKETLLSKSPISLKVTL
                     KQFIDGQDKSVEECFATDLILAKNFMRHEDFFEGVRSVVVDKDQNPNYKYKQLSDVSEE
                     DVNRFFNLLNA"
                     /db_xref="SSO:000000299"
     gene            21125..21382
                     /product="FIG01226853: hypothetical protein"
                     /translation="MPGPLLLSVIILSFLMIGITQYFHHTDTTEEVKDKVRLVFPIFII
                     SISFCILLNKDGYIVAVFSFFVAIVLITVLYYVMKDFIQK"
     mRNA            21125..21382
     CDS             21125..21382
                     /product="FIG01226853: hypothetical protein"
                     /translation="MPGPLLLSVIILSFLMIGITQYFHHTDTTEEVKDKVRLVFPIFII
                     SISFCILLNKDGYIVAVFSFFVAIVLITVLYYVMKDFIQK"
     gene            21567..21806
                     /product="Uncharacterized protein YtmB"
                     /translation="MKFEMHTKIISNEKEVRLHIEENIFQLILDGYHLFTVQEILPLYK
                     SNEERIGSATILKLEWENGKTTINYQLVSLKSVN"
                     /db_xref="SSO:000028553"
     mRNA            21567..21806
     CDS             21567..21806
                     /product="Uncharacterized protein YtmB"
                     /translation="MKFEMHTKIISNEKEVRLHIEENIFQLILDGYHLFTVQEILPLYK
                     SNEERIGSATILKLEWENGKTTINYQLVSLKSVN"
                     /db_xref="SSO:000028553"
     gene            21822..22979
                     /product="Exonuclease SbcD"
                     /translation="MKLFHTADWHLGKLVHGVYMTEDQKIVLDQFVQAVEEEKPDAVII
                     AGDLYDRAIPPTEAVDLLNDVLQKIVIDLQTPVIAVAGNHDSPDRIHFGSSLMKKQGLH
                     IAGQFQFPYEPVVLNDEHGEVHFHLIPYADPSIVRHVLKNEDVRSHDDAMRIFMNELSE
                     TMDKEARHVFVGHAFVTSSGEAEENTSDAERPLSIGGAEYVNSHYFDKFHYTALGHLHQ
                     AHFVRNETIRYSGSPLAYSISEEKHKKGYYIVELNETGEVAIEKRLLSPRRKMRTVEAK
                     IDELLQHPVSEDYVFVKLLDENPVLQPMEKIRSVYPNAMHVERAMQRRELTDTNEVTVS
                     RHKTDDLSLLKAFYKEMKGLDLSEEKERLFIDVLQTVQEREGERG"
                     /db_xref="SSO:000002626"
     mRNA            21822..22979
     CDS             21822..22979
                     /product="Exonuclease SbcD"
                     /translation="MKLFHTADWHLGKLVHGVYMTEDQKIVLDQFVQAVEEEKPDAVII
                     AGDLYDRAIPPTEAVDLLNDVLQKIVIDLQTPVIAVAGNHDSPDRIHFGSSLMKKQGLH
                     IAGQFQFPYEPVVLNDEHGEVHFHLIPYADPSIVRHVLKNEDVRSHDDAMRIFMNELSE
                     TMDKEARHVFVGHAFVTSSGEAEENTSDAERPLSIGGAEYVNSHYFDKFHYTALGHLHQ
                     AHFVRNETIRYSGSPLAYSISEEKHKKGYYIVELNETGEVAIEKRLLSPRRKMRTVEAK
                     IDELLQHPVSEDYVFVKLLDENPVLQPMEKIRSVYPNAMHVERAMQRRELTDTNEVTVS
                     RHKTDDLSLLKAFYKEMKGLDLSEEKERLFIDVLQTVQEREGERG"
                     /db_xref="SSO:000002626"
     gene            22976..26065
                     /product="Exonuclease SbcC"
                     /translation="MRPIQLIMTAFGPYKQKEVIDFEDLGEHRIFAISGNTGAGKTTIF
                     DAICYVLYGEASGEERSDTSMLRSQFADDNVYTSVELTFQLKGKRYEIKRQLGHKKQGN
                     KTITGHAVELYEVIDGENVPAVDRFHVTDVNKKVEDLIGLSKHQFSQIVMLPQGEFRKL
                     LTSETENKEEILRRIFKTDRYKLMRELLDQKRKQWKDVLQEKQKERELYFRNVFKLPIR
                     DGALLETLVAQEHVNTHQVVEALEQETTVYKAEVEQLQVEQDVQTKQLKDAETRFHAAK
                     SINEKFIDLQQKNEKYNTLQENRAAIERKEKSFKRAEQAKRLLPFEQWYEEAMENEQKV
                     ESLLKQIIVKQEQIMNSFELAKEKYEVVKNKEAEREEAKKLVQRLEELQAIIESLAERK
                     LNLQNAEIQIGKLKESMQKLDQQLEEHTNQKQRMSDELQQLEQALEQYVAKVEELTNMR
                     EDAKVLKQAYDVWQEKQKFEQEKEAATNKMQVAVRAYENMERRWLSEQAGILALHLHDG
                     ESCPVCGSTNHPQKATEQSNAIDEKELNDLRDKKNIAEKLHVQVEEKWNFYRLQYEQVI
                     EEVVKRGYNSEKLAETYSALVQKGKQLAADVNTLKASEETRKQIAANMKSVEEKIEELQ
                     KQKREMETMQHRTEMECMQLRTSYEHDKRNIPESLQTVQAWKVQFDQAMQELRLLEDEW
                     KKVQEAYQHWQNENIRIQAEQKGASNQFESAKLKKEETFARFMKELEQSGFTDQFTYKE
                     AKLSDAEMEMLQKEIQGYYSSLEVLAKQIEELNSELKDKEYMDITSLGEHIKELEINLD
                     IIKEKRQRAQNAVTYISDLHENIRRIDEQIHEEEKAFQELVDLYEVMKGDNESRISFER
                     YILIEYLEQIVQIANERLRKLSNGQFYLKRSERVEKRNRQSGLGLDVYDAYTGQTRDVK
                     TLSGGEKFNASLCLALGMADVIQAYEGGISIETMFIDEGFGSLDEESLTKAVDALIDLQ
                     KSGRFIGVISHVQELKNAMPAVLEVTKQKDGCSQTRFVVK"
                     /db_xref="SSO:000002627"
     mRNA            22976..26065
     CDS             22976..26065
                     /product="Exonuclease SbcC"
                     /translation="MRPIQLIMTAFGPYKQKEVIDFEDLGEHRIFAISGNTGAGKTTIF
                     DAICYVLYGEASGEERSDTSMLRSQFADDNVYTSVELTFQLKGKRYEIKRQLGHKKQGN
                     KTITGHAVELYEVIDGENVPAVDRFHVTDVNKKVEDLIGLSKHQFSQIVMLPQGEFRKL
                     LTSETENKEEILRRIFKTDRYKLMRELLDQKRKQWKDVLQEKQKERELYFRNVFKLPIR
                     DGALLETLVAQEHVNTHQVVEALEQETTVYKAEVEQLQVEQDVQTKQLKDAETRFHAAK
                     SINEKFIDLQQKNEKYNTLQENRAAIERKEKSFKRAEQAKRLLPFEQWYEEAMENEQKV
                     ESLLKQIIVKQEQIMNSFELAKEKYEVVKNKEAEREEAKKLVQRLEELQAIIESLAERK
                     LNLQNAEIQIGKLKESMQKLDQQLEEHTNQKQRMSDELQQLEQALEQYVAKVEELTNMR
                     EDAKVLKQAYDVWQEKQKFEQEKEAATNKMQVAVRAYENMERRWLSEQAGILALHLHDG
                     ESCPVCGSTNHPQKATEQSNAIDEKELNDLRDKKNIAEKLHVQVEEKWNFYRLQYEQVI
                     EEVVKRGYNSEKLAETYSALVQKGKQLAADVNTLKASEETRKQIAANMKSVEEKIEELQ
                     KQKREMETMQHRTEMECMQLRTSYEHDKRNIPESLQTVQAWKVQFDQAMQELRLLEDEW
                     KKVQEAYQHWQNENIRIQAEQKGASNQFESAKLKKEETFARFMKELEQSGFTDQFTYKE
                     AKLSDAEMEMLQKEIQGYYSSLEVLAKQIEELNSELKDKEYMDITSLGEHIKELEINLD
                     IIKEKRQRAQNAVTYISDLHENIRRIDEQIHEEEKAFQELVDLYEVMKGDNESRISFER
                     YILIEYLEQIVQIANERLRKLSNGQFYLKRSERVEKRNRQSGLGLDVYDAYTGQTRDVK
                     TLSGGEKFNASLCLALGMADVIQAYEGGISIETMFIDEGFGSLDEESLTKAVDALIDLQ
                     KSGRFIGVISHVQELKNAMPAVLEVTKQKDGCSQTRFVVK"
                     /db_xref="SSO:000002627"
     gene            complement(26171..26344)
                     /product="FIG01227183: hypothetical protein"
                     /translation="MPTALQEEVEEARETYVSRIILVGGSALFLVGGVISAISAFKTYN
                     RLENTPPSTDNS"
     mRNA            complement(26171..26344)
     CDS             complement(26171..26344)
                     /product="FIG01227183: hypothetical protein"
                     /translation="MPTALQEEVEEARETYVSRIILVGGSALFLVGGVISAISAFKTYN
                     RLENTPPSTDNS"
     gene            26680..26979
                     /product="Transcriptional regulator, ArsR family"
                     /translation="MTTYTSEMRKTLVSEEDVDILKIMAHPIRLQIVNELSTRKTCNVT
                     QLTELLNIPQSTVSQHLSKMKGKVLRAERRGLEIYYHINNLKASKIVNVLGYIN"
                     /db_xref="SSO:000010822"
     mRNA            26680..26979
     CDS             26680..26979
                     /product="Transcriptional regulator, ArsR family"
                     /translation="MTTYTSEMRKTLVSEEDVDILKIMAHPIRLQIVNELSTRKTCNVT
                     QLTELLNIPQSTVSQHLSKMKGKVLRAERRGLEIYYHINNLKASKIVNVLGYIN"
                     /db_xref="SSO:000010822"
     gene            complement(27038..27223)
                     /product="FIG01225725: hypothetical protein"
                     /translation="MKANVGDTILFQRNNLKITGSVLKLYTESVLVEITNVSGGTFEFD
                     RTIVNHKNYKVLNTNT"
     mRNA            complement(27038..27223)
     CDS             complement(27038..27223)
                     /product="FIG01225725: hypothetical protein"
                     /translation="MKANVGDTILFQRNNLKITGSVLKLYTESVLVEITNVSGGTFEFD
                     RTIVNHKNYKVLNTNT"
     gene            27541..27693
                     /product="hypothetical protein"
                     /translation="MFLTLYLVSAYIGGNILYNEGVKSKEVTKMNIKKVNLANSIEIER
                     GGGKV"
                     /db_xref="SSO:000009137"
     mRNA            27541..27693
     CDS             27541..27693
                     /product="hypothetical protein"
                     /translation="MFLTLYLVSAYIGGNILYNEGVKSKEVTKMNIKKVNLANSIEIER
                     GGGKV"
                     /db_xref="SSO:000009137"
     gene            27690..28892
                     /product="Oxalate/formate antiporter"
                     /translation="MKKSTVNPWFVVLGTVIVQMGLGTIYTWSLFNQPLVSKYGWSLNA
                     VAITFSITSLSLAFSTLFASKLQEKWGLRKLIMIAGLALGLGLILSSQASSLILLYVLA
                     GVVVGYADGTAYITSLSNLIKWFPERKGLIAGISVSAYGSGSLIFKYVNAQLIESVGVS
                     QAFIYWGLIVTAMIVIGACLIHQAADQGAVHETKTKEYTTKEMLGTKQVYLLFIMLFTS
                     CMSGLYLIGMVKDIGVQLVGLSAATAANAVAMVAIFNTLGRIILGPLSDKIGRLKIVTG
                     TFVVMASSVLVLSFVDLNYGIYFVCVASVAFCFGGNITIFPAIVGDFFGMKNHSKNYGI
                     VYQGFGFGALAGSFIGALLGGFKPTFMVIGVLCVVSFIIAILIQAPKHKKEQEEEYRSV
                     A"
                     /db_xref="SSO:000020952"
     mRNA            27690..28892
     CDS             27690..28892
                     /product="Oxalate/formate antiporter"
                     /translation="MKKSTVNPWFVVLGTVIVQMGLGTIYTWSLFNQPLVSKYGWSLNA
                     VAITFSITSLSLAFSTLFASKLQEKWGLRKLIMIAGLALGLGLILSSQASSLILLYVLA
                     GVVVGYADGTAYITSLSNLIKWFPERKGLIAGISVSAYGSGSLIFKYVNAQLIESVGVS
                     QAFIYWGLIVTAMIVIGACLIHQAADQGAVHETKTKEYTTKEMLGTKQVYLLFIMLFTS
                     CMSGLYLIGMVKDIGVQLVGLSAATAANAVAMVAIFNTLGRIILGPLSDKIGRLKIVTG
                     TFVVMASSVLVLSFVDLNYGIYFVCVASVAFCFGGNITIFPAIVGDFFGMKNHSKNYGI
                     VYQGFGFGALAGSFIGALLGGFKPTFMVIGVLCVVSFIIAILIQAPKHKKEQEEEYRSV
                     A"
                     /db_xref="SSO:000020952"
     gene            29537..30322
                     /product="2,3-dihydro-2,3-dihydroxybenzoate dehydrogenase
                     (EC 1.3.1.28) [bacillibactin] siderophore;
                     2,3-dihydro-2,3-dihydroxybenzoate dehydrogenase (EC
                     1.3.1.28) of siderophore biosynthesis"
                     /translation="MNLGEFDGKTVLVTGAAQGIGSVVAEMFLERGATVIAVDQNEEGL
                     NVLLNQNELNKTRMKTFRLDVSDSTAVEDIVNHIANEIAPIDILVNVAGVLRMGAIHSL
                     SDEDWNKTFSVNTTGVFNMSRAVSKNMMLRKSGAIVTVGSNAANTPRMEMAAYAASKAA
                     TTMFMKCLGLELAAYNIRCNLVSPGSTETEMQRLLWADENGAKNIIAGSQNTYRLGIPL
                     QKIAQPSEVAEAVLFLASDRASHITMHNLCVDGGATLGV"
     mRNA            29537..30322
     CDS             29537..30322
                     /product="2,3-dihydro-2,3-dihydroxybenzoate dehydrogenase
                     (EC 1.3.1.28) [bacillibactin] siderophore;
                     2,3-dihydro-2,3-dihydroxybenzoate dehydrogenase (EC
                     1.3.1.28) of siderophore biosynthesis"
                     /translation="MNLGEFDGKTVLVTGAAQGIGSVVAEMFLERGATVIAVDQNEEGL
                     NVLLNQNELNKTRMKTFRLDVSDSTAVEDIVNHIANEIAPIDILVNVAGVLRMGAIHSL
                     SDEDWNKTFSVNTTGVFNMSRAVSKNMMLRKSGAIVTVGSNAANTPRMEMAAYAASKAA
                     TTMFMKCLGLELAAYNIRCNLVSPGSTETEMQRLLWADENGAKNIIAGSQNTYRLGIPL
                     QKIAQPSEVAEAVLFLASDRASHITMHNLCVDGGATLGV"
     gene            30348..31547
                     /product="Isochorismate synthase (EC 5.4.4.2);
                     Isochorismate synthase (EC 5.4.4.2) [bacillibactin]
                     siderophore; Isochorismate synthase (EC 5.4.4.2) of
                     siderophore biosynthesis"
                     /translation="MSEHTAVKELSEKLLEDYKTESSFFFASPTRTILAEGEFTTVKHR
                     EIESFPELVQATLSNAKQAGNPNPIVMGALPFDRRKEVQLIVPEYSRISERLQLDTTNQ
                     LETNENVTFEMTPVPEPEVYMNGVKQGIKKIQDGDLKKIVLSRSLDVKSSEKIDKQKLL
                     RELAEHNKHGYTFAVNLPKDEKENSKTLIGASPELLVSRNGMQVISNPLAGSRPRSEDP
                     VEDKRRAEELLSSPKDLHEHAVVVEAVAAALRPYCHTLHVPEKPSVIHSEAMWHLSTEV
                     KGELKDPNTSSLQLAIALHPTPAVCGTPMEKAREAIQHIEPFDREFFTGMLGWSDLNGD
                     GEWIVTIRCAEVQENTLRLYAGAGVVAESKPEDELAETSAKFQTMLKALGLRDSSLNEK
                     "
     mRNA            30348..31547
     CDS             30348..31547
                     /product="Isochorismate synthase (EC 5.4.4.2);
                     Isochorismate synthase (EC 5.4.4.2) [bacillibactin]
                     siderophore; Isochorismate synthase (EC 5.4.4.2) of
                     siderophore biosynthesis"
                     /translation="MSEHTAVKELSEKLLEDYKTESSFFFASPTRTILAEGEFTTVKHR
                     EIESFPELVQATLSNAKQAGNPNPIVMGALPFDRRKEVQLIVPEYSRISERLQLDTTNQ
                     LETNENVTFEMTPVPEPEVYMNGVKQGIKKIQDGDLKKIVLSRSLDVKSSEKIDKQKLL
                     RELAEHNKHGYTFAVNLPKDEKENSKTLIGASPELLVSRNGMQVISNPLAGSRPRSEDP
                     VEDKRRAEELLSSPKDLHEHAVVVEAVAAALRPYCHTLHVPEKPSVIHSEAMWHLSTEV
                     KGELKDPNTSSLQLAIALHPTPAVCGTPMEKAREAIQHIEPFDREFFTGMLGWSDLNGD
                     GEWIVTIRCAEVQENTLRLYAGAGVVAESKPEDELAETSAKFQTMLKALGLRDSSLNEK
                     "
     gene            31560..33176
                     /product="2,3-dihydroxybenzoate-AMP ligase (EC 2.7.7.58)
                     [bacillibactin] siderophore; 2,3-dihydroxybenzoate-AMP
                     ligase (EC 2.7.7.58) of siderophore biosynthesis"
                     /translation="MLVGYTEWPKEFADRYREAGCWLGETFGGVLRERAEKYGDQIAVV
                     SGKTHVTYSELDKKVDRLAAGLLNLGIKKEDRVVIQLPNIIEFFEICFALFRIGALPVF
                     ALPSHRSSEISYFCEFGEASAYVISDKALGFDYRKLAREVKEKVPTLQHVIVVGEEEEF
                     VNINDLYMDPISLPEVQPSDVAFLQLSGGTTGLSKLIPRTHDDYIYSLRVSAEICNLNA
                     ESVYMTVLPVAHNYPMSSPGTFGTFYAGGKVVLATGGSPDEAFALIEEEKVTITALVPP
                     LAMIWLDAAFSRNADLSSLEVIQVGGAKFSAEVAKRIRPTFGCTLQQVFGMAEGLVNYT
                     RLDDPEEIIIHTQGRPMSAHDEVRVVDENDNDVKPGEVGSLLTRGPYTIRGYYKAEEHN
                     ARSFTKDGFYRTGDLVKVNEQGYIIVEGRDKDQINRGGEKVAAEEVENHLLAHDAVHDV
                     AIVSMPDDYLGERTCAFVIARGQVPTVSELKMFLRERGIAAYKIPDRIEFIESFPQTGV
                     GKVSKKELRKVIAEKLITVKQ"
     mRNA            31560..33176
     CDS             31560..33176
                     /product="2,3-dihydroxybenzoate-AMP ligase (EC 2.7.7.58)
                     [bacillibactin] siderophore; 2,3-dihydroxybenzoate-AMP
                     ligase (EC 2.7.7.58) of siderophore biosynthesis"
                     /translation="MLVGYTEWPKEFADRYREAGCWLGETFGGVLRERAEKYGDQIAVV
                     SGKTHVTYSELDKKVDRLAAGLLNLGIKKEDRVVIQLPNIIEFFEICFALFRIGALPVF
                     ALPSHRSSEISYFCEFGEASAYVISDKALGFDYRKLAREVKEKVPTLQHVIVVGEEEEF
                     VNINDLYMDPISLPEVQPSDVAFLQLSGGTTGLSKLIPRTHDDYIYSLRVSAEICNLNA
                     ESVYMTVLPVAHNYPMSSPGTFGTFYAGGKVVLATGGSPDEAFALIEEEKVTITALVPP
                     LAMIWLDAAFSRNADLSSLEVIQVGGAKFSAEVAKRIRPTFGCTLQQVFGMAEGLVNYT
                     RLDDPEEIIIHTQGRPMSAHDEVRVVDENDNDVKPGEVGSLLTRGPYTIRGYYKAEEHN
                     ARSFTKDGFYRTGDLVKVNEQGYIIVEGRDKDQINRGGEKVAAEEVENHLLAHDAVHDV
                     AIVSMPDDYLGERTCAFVIARGQVPTVSELKMFLRERGIAAYKIPDRIEFIESFPQTGV
                     GKVSKKELRKVIAEKLITVKQ"
     gene            33201..34094
                     /product="Isochorismatase (EC 3.3.2.1) [bacillibactin]
                     siderophore; Isochorismatase (EC 3.3.2.1) of siderophore
                     biosynthesis"
                     /translation="MAIPSISVYKMPIESELPKNKVNWTPDPKRAVLLIHDMQEYFLDA
                     YSDKESPKVELISNIKMIREKCKELGIPVVYTAQPGGQTLEQRGLLQDFWGDGIPAGPD
                     KKKIVDELTPDEDDIFLTKWRYSAFKKTNLLEILNEQGRDQLIICGIYAHIGCLLTACE
                     AFMDGIEPFFVADAVADFSLEHHKQALEYASNRCAVTTSTNLLLNDLQSVKGDESEGIT
                     IQEVHELVAQLLREPIESIDFDEDLLNRGLDSVRIMSLVEKWRREGKEITFADLAEHPT
                     VAGWYSLLSSQTAQVL"
     mRNA            33201..34094
     CDS             33201..34094
                     /product="Isochorismatase (EC 3.3.2.1) [bacillibactin]
                     siderophore; Isochorismatase (EC 3.3.2.1) of siderophore
                     biosynthesis"
                     /translation="MAIPSISVYKMPIESELPKNKVNWTPDPKRAVLLIHDMQEYFLDA
                     YSDKESPKVELISNIKMIREKCKELGIPVVYTAQPGGQTLEQRGLLQDFWGDGIPAGPD
                     KKKIVDELTPDEDDIFLTKWRYSAFKKTNLLEILNEQGRDQLIICGIYAHIGCLLTACE
                     AFMDGIEPFFVADAVADFSLEHHKQALEYASNRCAVTTSTNLLLNDLQSVKGDESEGIT
                     IQEVHELVAQLLREPIESIDFDEDLLNRGLDSVRIMSLVEKWRREGKEITFADLAEHPT
                     VAGWYSLLSSQTAQVL"
     gene            34128..41285
                     /product="Siderophore biosynthesis non-ribosomal peptide
                     synthetase modules; Bacillibactin synthetase component F
                     (EC 2.7.7.-)"
                     /translation="MPNSQKIRHSLSSAQSGMWFAQQLDPLNPIYNTGEYVEINGNIHQ
                     EIFELAVRKVVIEAEALHVRFEEDEIGPWQVIEESQFYMHFIDVRKEENPEEAAKVWMK
                     NDLSMPVDLKKDILFTEALIQVENNRFFWYQRIHHIVMDGYGFSLLSQKVANEYTSLIE
                     ETNKNEKPFGSLTKVVQEDIEYRESKQFQEDRTFWLEKFADEPEVVSLAERAPRTSNGF
                     SRETAYLSSSSTKTLLEDINISLTSWPEFIVAVTSIYMHKLTGENDIVLGLPMMGRLGS
                     VSIHTPSMVMNLVPLRLTVTPNITLAELLQQVSKEIRDVRRHHKYRHEELRRDLKLLGE
                     NQRLFGPLVNVMPFDYGLNFAGNRGITHNLSAGPVDDLSINVYKRFDQNELMIHFDANP
                     EVYNGAELALHKERFMNLFELVIKNYEKNESIGKINITLPEENHKVLLEWNETKEDDEL
                     ISLPISFEKQVQKNPNKLAITCDGINLTYKELNERANELAHYLVEEGIRPNQFVALVFP
                     RSIEMVVSMLAVLKAGAAYLPIDPEYPAERVNYIVDDAKPVCIITHSSVSSKLVIENGM
                     KKIVLDGEETKLALHTYSRMNIACKNDVLLLNPAYTIYTSGSTGNPKGVIVPMRGLSNF
                     LMAMQQKFSLNENDHLLAVTTFAFDISALEIYLPLISGASLTIAQKEDIQEPSALTTLL
                     QEERVTVMQATPTLWQALVTDYPEKLQGLNILVGGEALPAHLANKLKELGCSITNLYGP
                     TETTIWSTFMNIDESEKGIPPIGKPISNTEVYVLDAGLQPVPPGVIGELYIAGEGLASG
                     YLGKPELTAERFVANPYGESGKRMYRTGDLVKWRSDGALEYISRADHQIKIRGFRIELA
                     EIETVLQRHENIQQAVVMVREDRPNDKRIIAYIIAEEKEPINLSEIRSYVSESLANYMI
                     PSAFVVLEELPLTPNGKVDRKKLPAPNFNGMNNERVARNPKEEILCDLFAEVLGVSRIS
                     IDDNFFEMGGHSLLASRLMARIRETLSVELGIGKLFESPTVAELAKQLNHAKSARPAIQ
                     KASRPNEVPLSFAQRRLWFLNCLEGPSPTYNIPLVIRMNGILNEEALQGAFYDVVEKHE
                     TLRTIFPNVLGSSYQKILDMENLNLEMIITKTCKDELESVLSEAVRYSFNLDIEPAVRL
                     QLFTVSENEHVLLILLHHIVGDGWSLQPLTRDFTAAYKARCQGDRVQLETLPVQYADYA
                     LWQQQLLGDETTPESLISTQLDFWKEELKGLPDQMELPTDFQRPIETSYRGETIHFHID
                     EGMHSRLVELARKNGVSLFMVLQAGLSALFTRLGAGTDIPIGSPIAGRNDDVLSDIVGL
                     FVNTLVLRTNTSGDPSFKELLNRVKQVNLAAYENQDVPFERLVEVLNPVRTRNSHPLFQ
                     VMLAFQNTPEATFHVPGLEASLEIQSVGSAKFDLTFEISESNGDDGTPNGLHGLLEFST
                     DLYKRETVQKLIERFILLLDDAATNPDQSIGRLEILTLAEKNTVLEKWNGGFQIAPEMT
                     LPQLFEKQSHINPNSIAVVFEDKKLTYEELNRKANKIARFLIAKGIGPDQLVALAMPRS
                     LNMVVSLLAVLKAGAGYLPLDPDYPADRISFMLHDAKPSCVLTNSEVEIECDEALKVLV
                     DDVKVIAEVEKYSEDNIDEVERIKPLSPSHIAYVIYTSGSTGRPKGVMIPHQNVVRLLG
                     ATDHWFQFDGNDVWTMFHSYAFDFSVWEIWGPLLYGGRLVVVPHTVSRSPKEFLQLLVK
                     EKVTVLNQTPSAFYQLMQADRENEEIGQKLSLRYVVFGGEALELSRLEDWYSRHPHNAP
                     KLINMYGITETTVHVSYIELDETIVSLRANSLIGCSIPDLKVYVLDNYLQPVPPGVVGE
                     MYVAGAGLARGYLGRAGLTAERFIADPFGKPGTRMYRTGDLARWRKDGTLDYIGRADHQ
                     IKIRGFRIELGEIEAVIMKHPKVEQVAVIVREDQPGDKRLVSYIVASNDEEIDTNEMRQ
                     FASGSLPDYMVPYAFVVVNELPLTPNGKLDRKALPAPEFIASSSSRGPRTPQEEMLCDL
                     FTEVLSVPQIGIDDGFFDLGGHSLLAVQLMSRIKEALGVELNIGTLFAAPTVAGLAERL
                     EMGNGQSALDVLLPLRASGDQLPLFCVHPAGGLSWCYAGLMKSLGTDYPIYGVQARGIA
                     KNEELPKTLEEMAADYLKHVREVQPHGPYRLLGWSLGGNVVHAMAAQLQNGGEEVELLV
                     MLDSYPGHFLPNTEAPTEEEALIALLALGGYDPDNMDGKPLTMESAVEILRKDGSALAS
                     LEEETILNLKETYVNSVGLLGKYVPKVYNGDILFFRSTVIPDWFDPISPNTWLNYLDGQ
                     IVQHDIDCRHKDLCQPGPLTEIGQVLAKYLQNKKGVSRV"
     mRNA            34128..41285
     CDS             34128..41285
                     /product="Siderophore biosynthesis non-ribosomal peptide
                     synthetase modules; Bacillibactin synthetase component F
                     (EC 2.7.7.-)"
                     /translation="MPNSQKIRHSLSSAQSGMWFAQQLDPLNPIYNTGEYVEINGNIHQ
                     EIFELAVRKVVIEAEALHVRFEEDEIGPWQVIEESQFYMHFIDVRKEENPEEAAKVWMK
                     NDLSMPVDLKKDILFTEALIQVENNRFFWYQRIHHIVMDGYGFSLLSQKVANEYTSLIE
                     ETNKNEKPFGSLTKVVQEDIEYRESKQFQEDRTFWLEKFADEPEVVSLAERAPRTSNGF
                     SRETAYLSSSSTKTLLEDINISLTSWPEFIVAVTSIYMHKLTGENDIVLGLPMMGRLGS
                     VSIHTPSMVMNLVPLRLTVTPNITLAELLQQVSKEIRDVRRHHKYRHEELRRDLKLLGE
                     NQRLFGPLVNVMPFDYGLNFAGNRGITHNLSAGPVDDLSINVYKRFDQNELMIHFDANP
                     EVYNGAELALHKERFMNLFELVIKNYEKNESIGKINITLPEENHKVLLEWNETKEDDEL
                     ISLPISFEKQVQKNPNKLAITCDGINLTYKELNERANELAHYLVEEGIRPNQFVALVFP
                     RSIEMVVSMLAVLKAGAAYLPIDPEYPAERVNYIVDDAKPVCIITHSSVSSKLVIENGM
                     KKIVLDGEETKLALHTYSRMNIACKNDVLLLNPAYTIYTSGSTGNPKGVIVPMRGLSNF
                     LMAMQQKFSLNENDHLLAVTTFAFDISALEIYLPLISGASLTIAQKEDIQEPSALTTLL
                     QEERVTVMQATPTLWQALVTDYPEKLQGLNILVGGEALPAHLANKLKELGCSITNLYGP
                     TETTIWSTFMNIDESEKGIPPIGKPISNTEVYVLDAGLQPVPPGVIGELYIAGEGLASG
                     YLGKPELTAERFVANPYGESGKRMYRTGDLVKWRSDGALEYISRADHQIKIRGFRIELA
                     EIETVLQRHENIQQAVVMVREDRPNDKRIIAYIIAEEKEPINLSEIRSYVSESLANYMI
                     PSAFVVLEELPLTPNGKVDRKKLPAPNFNGMNNERVARNPKEEILCDLFAEVLGVSRIS
                     IDDNFFEMGGHSLLASRLMARIRETLSVELGIGKLFESPTVAELAKQLNHAKSARPAIQ
                     KASRPNEVPLSFAQRRLWFLNCLEGPSPTYNIPLVIRMNGILNEEALQGAFYDVVEKHE
                     TLRTIFPNVLGSSYQKILDMENLNLEMIITKTCKDELESVLSEAVRYSFNLDIEPAVRL
                     QLFTVSENEHVLLILLHHIVGDGWSLQPLTRDFTAAYKARCQGDRVQLETLPVQYADYA
                     LWQQQLLGDETTPESLISTQLDFWKEELKGLPDQMELPTDFQRPIETSYRGETIHFHID
                     EGMHSRLVELARKNGVSLFMVLQAGLSALFTRLGAGTDIPIGSPIAGRNDDVLSDIVGL
                     FVNTLVLRTNTSGDPSFKELLNRVKQVNLAAYENQDVPFERLVEVLNPVRTRNSHPLFQ
                     VMLAFQNTPEATFHVPGLEASLEIQSVGSAKFDLTFEISESNGDDGTPNGLHGLLEFST
                     DLYKRETVQKLIERFILLLDDAATNPDQSIGRLEILTLAEKNTVLEKWNGGFQIAPEMT
                     LPQLFEKQSHINPNSIAVVFEDKKLTYEELNRKANKIARFLIAKGIGPDQLVALAMPRS
                     LNMVVSLLAVLKAGAGYLPLDPDYPADRISFMLHDAKPSCVLTNSEVEIECDEALKVLV
                     DDVKVIAEVEKYSEDNIDEVERIKPLSPSHIAYVIYTSGSTGRPKGVMIPHQNVVRLLG
                     ATDHWFQFDGNDVWTMFHSYAFDFSVWEIWGPLLYGGRLVVVPHTVSRSPKEFLQLLVK
                     EKVTVLNQTPSAFYQLMQADRENEEIGQKLSLRYVVFGGEALELSRLEDWYSRHPHNAP
                     KLINMYGITETTVHVSYIELDETIVSLRANSLIGCSIPDLKVYVLDNYLQPVPPGVVGE
                     MYVAGAGLARGYLGRAGLTAERFIADPFGKPGTRMYRTGDLARWRKDGTLDYIGRADHQ
                     IKIRGFRIELGEIEAVIMKHPKVEQVAVIVREDQPGDKRLVSYIVASNDEEIDTNEMRQ
                     FASGSLPDYMVPYAFVVVNELPLTPNGKLDRKALPAPEFIASSSSRGPRTPQEEMLCDL
                     FTEVLSVPQIGIDDGFFDLGGHSLLAVQLMSRIKEALGVELNIGTLFAAPTVAGLAERL
                     EMGNGQSALDVLLPLRASGDQLPLFCVHPAGGLSWCYAGLMKSLGTDYPIYGVQARGIA
                     KNEELPKTLEEMAADYLKHVREVQPHGPYRLLGWSLGGNVVHAMAAQLQNGGEEVELLV
                     MLDSYPGHFLPNTEAPTEEEALIALLALGGYDPDNMDGKPLTMESAVEILRKDGSALAS
                     LEEETILNLKETYVNSVGLLGKYVPKVYNGDILFFRSTVIPDWFDPISPNTWLNYLDGQ
                     IVQHDIDCRHKDLCQPGPLTEIGQVLAKYLQNKKGVSRV"
     gene            41282..41506
                     /product="MbtH-like NRPS chaperone => Polymyxin synthetase
                     PmxB"
                     /translation="MTNPFENDNYTYKVLINEEGQYSLWPAFLDVPIGWNVVYEEASRQ
                     SCLEYVEYNWKDLNPKSNQVREKTLAGKR"
     mRNA            41282..41506
     CDS             41282..41506
                     /product="MbtH-like NRPS chaperone => Polymyxin synthetase
                     PmxB"
                     /translation="MTNPFENDNYTYKVLINEEGQYSLWPAFLDVPIGWNVVYEEASRQ
                     SCLEYVEYNWKDLNPKSNQVREKTLAGKR"
     gene            41506..42936
                     /product="Polymyxin transporter PmxC"
                     /translation="MKAKLNPKVVVSIVYITAMFMAAMDATIVNVALQTISRELQVPAS
                     AMGTVNVGYLVSLAVFLPISGWLGDRFGTKRVFLIALFVFTIASALCGMANDITSLNIF
                     RIIQGAGGGLLTPVGMAMLFRTFSPKERPKISRFIVLPIAVAPAVGPIIGGFFVDQMSW
                     RWAFYINVPFGIVALLFGLLFLAEHVEKSAGRFDSLGFILSAPGFAMLIYALSQGPSKG
                     WISPEIMSTGVAGLVFIALFIIVELKVKQPMLDLRLLKEPVFRKMSIISLFSSAGLLGM
                     LFVFPLMYQNVIGVSALESGLTTFPEAIGLMISSQIVPWSYKKLGARKVISIGLICTAV
                     IFVLLSFVNHDTNPWQIRALLFGIGIFLGQSVGAVQFSAFNNITPPSMGRATTIFNVQN
                     RLGSAIGVAVLASILAGFGSNNVQSDFLPYQAALIGSAIFLLIALLFSLRISDKEVMSK
                     KKEKTLSVSEKEKVLVNE"
                     /db_xref="SSO:000021869"
     mRNA            41506..42936
     CDS             41506..42936
                     /product="Polymyxin transporter PmxC"
                     /translation="MKAKLNPKVVVSIVYITAMFMAAMDATIVNVALQTISRELQVPAS
                     AMGTVNVGYLVSLAVFLPISGWLGDRFGTKRVFLIALFVFTIASALCGMANDITSLNIF
                     RIIQGAGGGLLTPVGMAMLFRTFSPKERPKISRFIVLPIAVAPAVGPIIGGFFVDQMSW
                     RWAFYINVPFGIVALLFGLLFLAEHVEKSAGRFDSLGFILSAPGFAMLIYALSQGPSKG
                     WISPEIMSTGVAGLVFIALFIIVELKVKQPMLDLRLLKEPVFRKMSIISLFSSAGLLGM
                     LFVFPLMYQNVIGVSALESGLTTFPEAIGLMISSQIVPWSYKKLGARKVISIGLICTAV
                     IFVLLSFVNHDTNPWQIRALLFGIGIFLGQSVGAVQFSAFNNITPPSMGRATTIFNVQN
                     RLGSAIGVAVLASILAGFGSNNVQSDFLPYQAALIGSAIFLLIALLFSLRISDKEVMSK
                     KKEKTLSVSEKEKVLVNE"
                     /db_xref="SSO:000021869"
     gene            42994..43743
                     /product="4'-phosphopantetheinyl transferase (EC 2.7.8.-)
                     in polymyxin biosynthetic cluster"
                     /translation="MIESKVVDSIPTLNENDCQIWWARISDLQSWHYNLLNNIEREKAN
                     SYHHSADRARFIIGCVISRLVLGKILSMSPVQVPIDRMCSVCKLQHGRPQLPEGMPQLS
                     VSHSGEWVVVAFTKSAPVGIDVEQMNPNVDVMKMAEGVLTEIEIAQVMKLPNEQKIEGF
                     LTYWTRKEAVLKATGEGLMIPPVHITVSAPNNPPRLLVFKDKQELANNTMMEDVRPSLD
                     YMASVAIFSKEVTEITQLDAVALLNLK"
                     /db_xref="SSO:000009650"
     mRNA            42994..43743
     CDS             42994..43743
                     /product="4'-phosphopantetheinyl transferase (EC 2.7.8.-)
                     in polymyxin biosynthetic cluster"
                     /translation="MIESKVVDSIPTLNENDCQIWWARISDLQSWHYNLLNNIEREKAN
                     SYHHSADRARFIIGCVISRLVLGKILSMSPVQVPIDRMCSVCKLQHGRPQLPEGMPQLS
                     VSHSGEWVVVAFTKSAPVGIDVEQMNPNVDVMKMAEGVLTEIEIAQVMKLPNEQKIEGF
                     LTYWTRKEAVLKATGEGLMIPPVHITVSAPNNPPRLLVFKDKQELANNTMMEDVRPSLD
                     YMASVAIFSKEVTEITQLDAVALLNLK"
                     /db_xref="SSO:000009650"
     gene            43768..44310
                     /product="Uncharacterized protein in polymyxin biosynthetic
                     cluster"
                     /translation="MLVAENRKNEFTYNIQAIKNILFSGDTSSIHALEKLLNDTVQFDV
                     LEQEALGRQYIPKEAKNFFDKDGTFLYRVSNVSYKGKVLSENLIFADTSFLPDAIKSEL
                     ESGNIPVEKLIEKMEVRRNVLYEGYQPSGNIIELFDGCSVTANVYPTRKYQIVSNCKCV
                     FYICEVYHAENIKQLLK"
                     /db_xref="SSO:000028630"
     mRNA            43768..44310
     CDS             43768..44310
                     /product="Uncharacterized protein in polymyxin biosynthetic
                     cluster"
                     /translation="MLVAENRKNEFTYNIQAIKNILFSGDTSSIHALEKLLNDTVQFDV
                     LEQEALGRQYIPKEAKNFFDKDGTFLYRVSNVSYKGKVLSENLIFADTSFLPDAIKSEL
                     ESGNIPVEKLIEKMEVRRNVLYEGYQPSGNIIELFDGCSVTANVYPTRKYQIVSNCKCV
                     FYICEVYHAENIKQLLK"
                     /db_xref="SSO:000028630"
     gene            complement(44349..44621)
                     /product="DNA-binding protein HBsu"
                     /translation="MNKTELIKNVAQSADISQKDASAAVQSVFDTIANALQSGDKVQLI
                     GFGTFEVRERSARTGRNPQTGEEIQIAAGKVPAFKAGKELKEAVK"
                     /db_xref="SSO:000002136"
     mRNA            complement(44349..44621)
     CDS             complement(44349..44621)
                     /product="DNA-binding protein HBsu"
                     /translation="MNKTELIKNVAQSADISQKDASAAVQSVFDTIANALQSGDKVQLI
                     GFGTFEVRERSARTGRNPQTGEEIQIAAGKVPAFKAGKELKEAVK"
                     /db_xref="SSO:000002136"
     gene            44826..45593
                     /product="FIG01226788: hypothetical protein"
                     /translation="MIFREKNEKESILIRQHDHGFLAGEIAKHIKEDFFEGKTYLKETV
                     DAIYEHDRGWIELDKVPILNDAKNIPYTFMDCPSPLRFVFYTIGLNEIENSNPYGALLC
                     SKHFLSFPLNEEDEEMMSFYKHELERQKRILKTLTKEQFAMFDKYYRLLKFCDELSLYV
                     CMNKPGVKKKDEIDLFKDGFEGTEMFNSKEEKLIQAEWVDEETIRITPFPFQTEFHTYV
                     KYKTINKHEMKGKGIAKADRESEMKKQTIRFIQ"
     mRNA            44826..45593
     CDS             44826..45593
                     /product="FIG01226788: hypothetical protein"
                     /translation="MIFREKNEKESILIRQHDHGFLAGEIAKHIKEDFFEGKTYLKETV
                     DAIYEHDRGWIELDKVPILNDAKNIPYTFMDCPSPLRFVFYTIGLNEIENSNPYGALLC
                     SKHFLSFPLNEEDEEMMSFYKHELERQKRILKTLTKEQFAMFDKYYRLLKFCDELSLYV
                     CMNKPGVKKKDEIDLFKDGFEGTEMFNSKEEKLIQAEWVDEETIRITPFPFQTEFHTYV
                     KYKTINKHEMKGKGIAKADRESEMKKQTIRFIQ"
     gene            45608..46132
                     /product="DNA polymerase, DinB family"
                     /translation="MKDYILKQCDYHAWANTRLFNRLKELPNYETIFNEQIQSVFPSIK
                     DTFVHIYITDQVWLHILHGKSMNEAIQDREDLRKQIETKSLHELEKMFENMANQYKDFL
                     ITIQDVNAVFVIENPYAGALETSILELVQHVVNHGTYHRGNITAMIRQLGHSSTMMDFV
                     LYLHMVKKQGE"
                     /db_xref="SSO:000012826"
     mRNA            45608..46132
     CDS             45608..46132
                     /product="DNA polymerase, DinB family"
                     /translation="MKDYILKQCDYHAWANTRLFNRLKELPNYETIFNEQIQSVFPSIK
                     DTFVHIYITDQVWLHILHGKSMNEAIQDREDLRKQIETKSLHELEKMFENMANQYKDFL
                     ITIQDVNAVFVIENPYAGALETSILELVQHVVNHGTYHRGNITAMIRQLGHSSTMMDFV
                     LYLHMVKKQGE"
                     /db_xref="SSO:000012826"
     gene            complement(46224..47417)
                     /product="alkaline serine protease, subtilase family"
                     /translation="MKNKIIVFLSVLSFIIGGFFFNTNTSSAETSSTDYVPNQLIVKFK
                     QNASLSNVQSFHKSVGANVLSKDDKLGFEVVQFSKGTVKEKIKSYKNNPDVEYAEPNYY
                     VHAFWTPNDPYFKNQYGLQKIQAPQAWDSQRSDPGVKVAIIDTGVQGSHPDLASKVIYG
                     HDYVDNDNTSDDGNGHGTHCAGITGALTNNSVGIAGVAPQTSIYAVRVLDNQGSGTLDA
                     VAQGIREAADSGAKVISLSLGAPNGGTALQQAVQYAWNKGSVIVAAAGNAGNTKANYPA
                     YYSEVIAVASTDQADKKSSFSTYGSWVDVAAPGSNIYSTYKGSSYQSLSGTSMATPHVA
                     GVAALLANQGYSNTQIRQIIESTSDKISGTGTYWKNGRVNAFKAVQYAKQLQENKAS"
                     /db_xref="SSO:000010416"
     mRNA            complement(46224..47417)
     CDS             complement(46224..47417)
                     /product="alkaline serine protease, subtilase family"
                     /translation="MKNKIIVFLSVLSFIIGGFFFNTNTSSAETSSTDYVPNQLIVKFK
                     QNASLSNVQSFHKSVGANVLSKDDKLGFEVVQFSKGTVKEKIKSYKNNPDVEYAEPNYY
                     VHAFWTPNDPYFKNQYGLQKIQAPQAWDSQRSDPGVKVAIIDTGVQGSHPDLASKVIYG
                     HDYVDNDNTSDDGNGHGTHCAGITGALTNNSVGIAGVAPQTSIYAVRVLDNQGSGTLDA
                     VAQGIREAADSGAKVISLSLGAPNGGTALQQAVQYAWNKGSVIVAAAGNAGNTKANYPA
                     YYSEVIAVASTDQADKKSSFSTYGSWVDVAAPGSNIYSTYKGSSYQSLSGTSMATPHVA
                     GVAALLANQGYSNTQIRQIIESTSDKISGTGTYWKNGRVNAFKAVQYAKQLQENKAS"
                     /db_xref="SSO:000010416"
     gene            complement(47643..49010)
                     /product="Sodium/glycine symporter GlyP"
                     /translation="METVSKVLEQINHYVWGLPTLLLLVGTGIILTVRLKGLQFSKLLY
                     AHKLAFKKSEDTSSSGDISHFQALMTAMAATIGMGNIAGVATAVTIGGPGAIFWMWITA
                     LFGMATKYAEAILAVKYRVSNENGEYSGGPMYYLERGLGKKWLAVLFAIFGTTASFGIG
                     NMVQSNSVAEAMRINFSFPPALTGILMSFLIAIVILGGVKKIGKVTGYIVPIKAFFYII
                     AGLIIIFYHYDQIPEAFSLIFSGAFTGTAAAGGFIGTTVASAIQIGMARGVFANEAGLG
                     SAPIAAAAAKTDSPAKQALVSMTGTFLDTFIVCTITGLVLITTGAWKSGKTGVEATTLA
                     FQSVFGTAGSMILGIAIILFAYSTILGWSYYGEKCVAYLFGESAVKYYKAIFIIMIAIG
                     ANLKLGIVWTFADIANGLMAIPNLIGLIGLSSIVVAETNRFLQAEKLKESHKKQAS"
                     /db_xref="SSO:000007613"
     mRNA            complement(47643..49010)
     CDS             complement(47643..49010)
                     /product="Sodium/glycine symporter GlyP"
                     /translation="METVSKVLEQINHYVWGLPTLLLLVGTGIILTVRLKGLQFSKLLY
                     AHKLAFKKSEDTSSSGDISHFQALMTAMAATIGMGNIAGVATAVTIGGPGAIFWMWITA
                     LFGMATKYAEAILAVKYRVSNENGEYSGGPMYYLERGLGKKWLAVLFAIFGTTASFGIG
                     NMVQSNSVAEAMRINFSFPPALTGILMSFLIAIVILGGVKKIGKVTGYIVPIKAFFYII
                     AGLIIIFYHYDQIPEAFSLIFSGAFTGTAAAGGFIGTTVASAIQIGMARGVFANEAGLG
                     SAPIAAAAAKTDSPAKQALVSMTGTFLDTFIVCTITGLVLITTGAWKSGKTGVEATTLA
                     FQSVFGTAGSMILGIAIILFAYSTILGWSYYGEKCVAYLFGESAVKYYKAIFIIMIAIG
                     ANLKLGIVWTFADIANGLMAIPNLIGLIGLSSIVVAETNRFLQAEKLKESHKKQAS"
                     /db_xref="SSO:000007613"
     gene            complement(49447..50022)
                     /product="FIG01226521: hypothetical protein"
                     /translation="MQKLLFTKWTVIISIFIIFGTIFYVTNVKNNNEKAPVETADTKTF
                     KTKLQPKINELTTNYNEIIEKDWLPAWEEINTNGDSVDRNKLLVTMNAVSKQYETIMNE
                     IDTLKIEENITDIDIQKQLLQFTTQFKSASNFMKNAANLIIDGANNSTPTNETIEKTKQ
                     ALGLADQHIVIALSTLNEVEDKLGLTKK"
     mRNA            complement(49447..50022)
     CDS             complement(49447..50022)
                     /product="FIG01226521: hypothetical protein"
                     /translation="MQKLLFTKWTVIISIFIIFGTIFYVTNVKNNNEKAPVETADTKTF
                     KTKLQPKINELTTNYNEIIEKDWLPAWEEINTNGDSVDRNKLLVTMNAVSKQYETIMNE
                     IDTLKIEENITDIDIQKQLLQFTTQFKSASNFMKNAANLIIDGANNSTPTNETIEKTKQ
                     ALGLADQHIVIALSTLNEVEDKLGLTKK"
     gene            50191..50499
                     /product="FIG01225123: hypothetical protein"
                     /translation="MKMNRRKLVSSISMAMLLVGVIAFIFMNKESKIKGFPVPMSAIHI
                     NDDKEEDYQYISVMPITKASGWENLGENGHTVSFKKGERKVTVLHYPGEITYSIFEK"
     mRNA            50191..50499
     CDS             50191..50499
                     /product="FIG01225123: hypothetical protein"
                     /translation="MKMNRRKLVSSISMAMLLVGVIAFIFMNKESKIKGFPVPMSAIHI
                     NDDKEEDYQYISVMPITKASGWENLGENGHTVSFKKGERKVTVLHYPGEITYSIFEK"
     gene            50942..51562
                     /product="FIG01225352: hypothetical protein"
                     /translation="MLLKTIYCKVEEEKKELFSSAQEKWRDIQHLDGFHGQFGGWNEDE
                     ACVFTLWEDRSVYQSFMNASHDTIYLNSNQEDTFLSCEIELFQTLYDITDMHLEDIVIE
                     GAFVRVAICDVKLEKEKHFLHKQETIWNKGMEKAKGMLGGVVGKSLKNENRYIVLTYWK
                     DEIAHQHYVEEIFPDLYKLANIHEDIEEIKGKQAVCKEEWLVY"
     mRNA            50942..51562
     CDS             50942..51562
                     /product="FIG01225352: hypothetical protein"
                     /translation="MLLKTIYCKVEEEKKELFSSAQEKWRDIQHLDGFHGQFGGWNEDE
                     ACVFTLWEDRSVYQSFMNASHDTIYLNSNQEDTFLSCEIELFQTLYDITDMHLEDIVIE
                     GAFVRVAICDVKLEKEKHFLHKQETIWNKGMEKAKGMLGGVVGKSLKNENRYIVLTYWK
                     DEIAHQHYVEEIFPDLYKLANIHEDIEEIKGKQAVCKEEWLVY"
     gene            51692..52456
                     /product="LSU rRNA pseudouridine(2604) synthase (EC
                     5.4.99.21)"
                     /translation="MYGRSSVSLKFFLEKDVPNLRINKFISEAGKASRRGADKLINERR
                     VIINGKVAKIGDQVNPGDDVRVNGEQLRIARDHVYIALNKPVGITCTSEKAVKGNIIDL
                     VNHPLRISHIGRLDKDSDGLILLTNDGDIVNEILRAENKHEKEYIVSVDKPITPDFLEK
                     MAAGVKILGTKTLPCEITQLSKYEFQIILTQGLNRQIRRMCEALGYQVYTLKRTRIMNI
                     ELNNLPVGQWRDLTKKEKRRLFADLNYEPQDW"
                     /db_xref="SSO:000036577"
     mRNA            51692..52456
     CDS             51692..52456
                     /product="LSU rRNA pseudouridine(2604) synthase (EC
                     5.4.99.21)"
                     /translation="MYGRSSVSLKFFLEKDVPNLRINKFISEAGKASRRGADKLINERR
                     VIINGKVAKIGDQVNPGDDVRVNGEQLRIARDHVYIALNKPVGITCTSEKAVKGNIIDL
                     VNHPLRISHIGRLDKDSDGLILLTNDGDIVNEILRAENKHEKEYIVSVDKPITPDFLEK
                     MAAGVKILGTKTLPCEITQLSKYEFQIILTQGLNRQIRRMCEALGYQVYTLKRTRIMNI
                     ELNNLPVGQWRDLTKKEKRRLFADLNYEPQDW"
                     /db_xref="SSO:000036577"
     gene            53104..55026
                     /product="Threonyl-tRNA synthetase (EC 6.1.1.3)"
                     /translation="MKEQMIEIKFPDGSVKEFVNGVTLEEIAGSISSSLKKKAVAGKVN
                     DGLYDLRRNIEENAEVEIITIDSNEGVEIARHSAAHILAQAVKRLYGDINLGVGPVIEN
                     GFYYDMDLPSSVNIEDLRKIEKEMKKIINENIKIERVEVSREEAAKLFQEIDDSLKLEL
                     LEAIPSGESVTLYKQGEFVDLCRGPHLPSTGYLKAFQLTHVSGAYWRGDSNNQVLQRIY
                     GVAFSSQKELEEYLHFVEEAAKRNHRKLGSELELFMFSEEAPGMPFYLPKGQIIRNELE
                     AFLREIQKEYNYQEVRTPFMMNQEVWERSGHWGHYKDNMYFSEVDNKSFALKPMNCPGH
                     MLMFKNKLHSYRELPIRMCEFGQVHRHEFSGALNGLLRVRTFCQDDAHLFVTPKQIEDE
                     IKSVMAQIDYVYKTFGFEYEVELSTRPEDSMGDDKLWEQAEAALENVLQSLNYKYRLNE
                     GDGAFYGPKIDFHIKDALNRSHQCGTIQLDFQMPEKFDLNYIDENNDKKRPVVIHRAVL
                     GSLDRFLAILIEHFGGAFPAWVAPVQVKVVPVSNAVHEQYCSEVAHKLAKAGVRVEQDA
                     RDEKLGYKIREAQMQKVPYFLVIGDKEMESGAVNVRKYGEEKSEVVALDVFVARIEEEI
                     KNREY"
                     /db_xref="SSO:000008062"
     mRNA            53104..55026
     CDS             53104..55026
                     /product="Threonyl-tRNA synthetase (EC 6.1.1.3)"
                     /translation="MKEQMIEIKFPDGSVKEFVNGVTLEEIAGSISSSLKKKAVAGKVN
                     DGLYDLRRNIEENAEVEIITIDSNEGVEIARHSAAHILAQAVKRLYGDINLGVGPVIEN
                     GFYYDMDLPSSVNIEDLRKIEKEMKKIINENIKIERVEVSREEAAKLFQEIDDSLKLEL
                     LEAIPSGESVTLYKQGEFVDLCRGPHLPSTGYLKAFQLTHVSGAYWRGDSNNQVLQRIY
                     GVAFSSQKELEEYLHFVEEAAKRNHRKLGSELELFMFSEEAPGMPFYLPKGQIIRNELE
                     AFLREIQKEYNYQEVRTPFMMNQEVWERSGHWGHYKDNMYFSEVDNKSFALKPMNCPGH
                     MLMFKNKLHSYRELPIRMCEFGQVHRHEFSGALNGLLRVRTFCQDDAHLFVTPKQIEDE
                     IKSVMAQIDYVYKTFGFEYEVELSTRPEDSMGDDKLWEQAEAALENVLQSLNYKYRLNE
                     GDGAFYGPKIDFHIKDALNRSHQCGTIQLDFQMPEKFDLNYIDENNDKKRPVVIHRAVL
                     GSLDRFLAILIEHFGGAFPAWVAPVQVKVVPVSNAVHEQYCSEVAHKLAKAGVRVEQDA
                     RDEKLGYKIREAQMQKVPYFLVIGDKEMESGAVNVRKYGEEKSEVVALDVFVARIEEEI
                     KNREY"
                     /db_xref="SSO:000008062"
     gene            55276..56043
                     /product="ABC transporter-like sensor ATP-binding protein"
                     /translation="MSTNVVTVESVEKTYGKRNENQSKALRGVSLSIKEGEFVGIMGPS
                     GSGKTTLLNVISTLDQATGGSVTIAGTNITSMKGNALSDFRSQKLGFIFQDFNLLENLS
                     IYENIALPLSLQGVPSSEITGKVNDVAKKLGITEILTKYPTAVSGGQKQRTAAARALVH
                     NPAIVLADEPTGALDSKNAKSLLEAMQDLHENHNVSILMVTHDAFSASYCERILFIQDG
                     LLYKELNRQGTRENFYQDILGVLAHMGSAAESK"
                     /db_xref="SSO:000034355"
     mRNA            55276..56043
     CDS             55276..56043
                     /product="ABC transporter-like sensor ATP-binding protein"
                     /translation="MSTNVVTVESVEKTYGKRNENQSKALRGVSLSIKEGEFVGIMGPS
                     GSGKTTLLNVISTLDQATGGSVTIAGTNITSMKGNALSDFRSQKLGFIFQDFNLLENLS
                     IYENIALPLSLQGVPSSEITGKVNDVAKKLGITEILTKYPTAVSGGQKQRTAAARALVH
                     NPAIVLADEPTGALDSKNAKSLLEAMQDLHENHNVSILMVTHDAFSASYCERILFIQDG
                     LLYKELNRQGTRENFYQDILGVLAHMGSAAESK"
                     /db_xref="SSO:000034355"
     gene            56055..57935
                     /product="ABC transporter-like sensor and permease protein"
                     /translation="MLFKLSRHSMKKMLKDYMVLLIGLVISISIFYMFQTMAMNSEFTK
                     DNSLISSIRLVFWVGAILLSFITVFYIIYANSFLLTLRRKELGMYMMLGAKKKKVAQLL
                     FIETFGMGIVSIIIGIVVGMLLASVAGNFLMNGMEISAKGSYASVYTPAILVTAIFFLI
                     LFFITGLMNSVRLLRKTELELIREDETLDEVKKSKTRIIIMTVLGVLLVSTGYYFIINV
                     KIYAELGFIIATIVTTLGTYFIFSSLLPFFVMKIKGNKKRNEIGLNSFTYAQLRFRVNS
                     LSRVLGTVAMLIALGAGAMTAGMAFQKNVGIMTDFSRVYDVVIHDPNDQDKAALKEMEI
                     VEESNYKYKVDGEAVYYLRNDLTAKPPLVSDHFDTKTLKEPVRKRVTEPLTEPVYSALE
                     APELAKFPQMPKDWEDAVVREIQITHNQFSGKPVRIADEEHYKGIQGTEHTVTLAKVDD
                     MKKYKPLLIEIDKRQKEQIEKATGAKVDLFTKMTIYQFMNSFMSGTMFMGFFLGIAFLA
                     MMASSLMFKILTGASRDVRRYEMLRKIGVRRSMLTKSIYKEISYLFIFPAIIGISHVLV
                     GLNLFSFILVDPFVKVWVPIGIFLVIYFIYYWITVQLYKGMVMPKEEVAK"
                     /db_xref="SSO:000034361"
     mRNA            56055..57935
     CDS             56055..57935
                     /product="ABC transporter-like sensor and permease protein"
                     /translation="MLFKLSRHSMKKMLKDYMVLLIGLVISISIFYMFQTMAMNSEFTK
                     DNSLISSIRLVFWVGAILLSFITVFYIIYANSFLLTLRRKELGMYMMLGAKKKKVAQLL
                     FIETFGMGIVSIIIGIVVGMLLASVAGNFLMNGMEISAKGSYASVYTPAILVTAIFFLI
                     LFFITGLMNSVRLLRKTELELIREDETLDEVKKSKTRIIIMTVLGVLLVSTGYYFIINV
                     KIYAELGFIIATIVTTLGTYFIFSSLLPFFVMKIKGNKKRNEIGLNSFTYAQLRFRVNS
                     LSRVLGTVAMLIALGAGAMTAGMAFQKNVGIMTDFSRVYDVVIHDPNDQDKAALKEMEI
                     VEESNYKYKVDGEAVYYLRNDLTAKPPLVSDHFDTKTLKEPVRKRVTEPLTEPVYSALE
                     APELAKFPQMPKDWEDAVVREIQITHNQFSGKPVRIADEEHYKGIQGTEHTVTLAKVDD
                     MKKYKPLLIEIDKRQKEQIEKATGAKVDLFTKMTIYQFMNSFMSGTMFMGFFLGIAFLA
                     MMASSLMFKILTGASRDVRRYEMLRKIGVRRSMLTKSIYKEISYLFIFPAIIGISHVLV
                     GLNLFSFILVDPFVKVWVPIGIFLVIYFIYYWITVQLYKGMVMPKEEVAK"
                     /db_xref="SSO:000034361"
     gene            complement(58257..58994)
                     /product="Zinc transporter, ZIP family"
                     /translation="MERLWIPMIVTFFSFGGLLLGGAVGVATRQLIEEKMHRLYALCGG
                     ILFGLLSLEIIPETFSSYEIIGPILGIAIGILVMSLLDNYCHHPMIHKKDQQAWQTFLF
                     LSFAIFIHNIPSGFALGTAFINHNDSAIPFLIAIVVHHIPEGLALIIPFLFTKHKYISF
                     LLTTLLLSLILGTGTVFGILMEGKALHLQGLIMGSAIGSLGYVTIHEMLWKAKKQLSFL
                     TFLMWATSGFLLIIAFTLLAGHH"
                     /db_xref="SSO:000029194"
     mRNA            complement(58257..58994)
     CDS             complement(58257..58994)
                     /product="Zinc transporter, ZIP family"
                     /translation="MERLWIPMIVTFFSFGGLLLGGAVGVATRQLIEEKMHRLYALCGG
                     ILFGLLSLEIIPETFSSYEIIGPILGIAIGILVMSLLDNYCHHPMIHKKDQQAWQTFLF
                     LSFAIFIHNIPSGFALGTAFINHNDSAIPFLIAIVVHHIPEGLALIIPFLFTKHKYISF
                     LLTTLLLSLILGTGTVFGILMEGKALHLQGLIMGSAIGSLGYVTIHEMLWKAKKQLSFL
                     TFLMWATSGFLLIIAFTLLAGHH"
                     /db_xref="SSO:000029194"
     gene            59150..60016
                     /product="MBL-fold metallo-hydrolase superfamily"
                     /translation="MQQIKKIGNSFWYMTPVSETDRPILGMVVGKEKTLIIDAGNSEEH
                     AQLFLEMLKEQNVSNPDFVALTHWHWDHIFGLSVLRNALTISHAETKKEMQAIVSYEWT
                     DEALDARVKEGTEIEFCADCIKKEFEEKARNINIIPPTLTFQDQMELDLGEVTCVLKHV
                     GGDHAHDSVVMYIKEEKILFLGDCIYADIFSSKWNYTTKRTFKLIDELEKFDAETYILS
                     HGEAINREEFLQEIRMLKTVGTYTEIHKGDEEKIKAVYKQELDRELNEDELETITYFVN
                     GYEMNNQ"
                     /db_xref="SSO:000034186"
     mRNA            59150..60016
     CDS             59150..60016
                     /product="MBL-fold metallo-hydrolase superfamily"
                     /translation="MQQIKKIGNSFWYMTPVSETDRPILGMVVGKEKTLIIDAGNSEEH
                     AQLFLEMLKEQNVSNPDFVALTHWHWDHIFGLSVLRNALTISHAETKKEMQAIVSYEWT
                     DEALDARVKEGTEIEFCADCIKKEFEEKARNINIIPPTLTFQDQMELDLGEVTCVLKHV
                     GGDHAHDSVVMYIKEEKILFLGDCIYADIFSSKWNYTTKRTFKLIDELEKFDAETYILS
                     HGEAINREEFLQEIRMLKTVGTYTEIHKGDEEKIKAVYKQELDRELNEDELETITYFVN
                     GYEMNNQ"
                     /db_xref="SSO:000034186"
     gene            complement(60181..61122)
                     /product="Inosine-uridine preferring nucleoside hydrolase
                     (EC 3.2.2.1)"
                     /translation="MKKKVYFNHDGGVDDLISLFLLLQMENVELTGVSVIPADCYLEPA
                     MSASRKIIDRFGKGNIAVAASNSRGQNPFPKDWRMHAFYVDALPILNESGKVVTPVVTK
                     PAHHHLIETLLQTEGKTTLLFTGPLTDLARALYEAPIIEDKIERLVWMGGTFLTAGNVH
                     EPEHDGTAEWNSFWDPEAVARVWDAKIKIDLVTLESTNQVPLTINIREQWAKERKYIGM
                     DFLGQCYAMVPPLVHFSTNSTYYLWDVLTTALVGNTSLAKTETINSIVHTYGPSQGRTE
                     ETADGRPVNVVYDVKRDVFFEYITELAKKAST"
                     /db_xref="SSO:000003908"
     mRNA            complement(60181..61122)
     CDS             complement(60181..61122)
                     /product="Inosine-uridine preferring nucleoside hydrolase
                     (EC 3.2.2.1)"
                     /translation="MKKKVYFNHDGGVDDLISLFLLLQMENVELTGVSVIPADCYLEPA
                     MSASRKIIDRFGKGNIAVAASNSRGQNPFPKDWRMHAFYVDALPILNESGKVVTPVVTK
                     PAHHHLIETLLQTEGKTTLLFTGPLTDLARALYEAPIIEDKIERLVWMGGTFLTAGNVH
                     EPEHDGTAEWNSFWDPEAVARVWDAKIKIDLVTLESTNQVPLTINIREQWAKERKYIGM
                     DFLGQCYAMVPPLVHFSTNSTYYLWDVLTTALVGNTSLAKTETINSIVHTYGPSQGRTE
                     ETADGRPVNVVYDVKRDVFFEYITELAKKAST"
                     /db_xref="SSO:000003908"
     gene            complement(61156..61758)
                     /product="FIG01225701: hypothetical protein"
                     /translation="MNEQGFFVYHIVTKKKMHIGQIIPFNKNQHNTLYHFFFEREQLNA
                     NGEDGIQILNKHYKNNELHINNENAKVVMSYMDQTIRAARETIVEMVRLQEFPEYPSRL
                     SCLYAAKSYEDALKWKALFDSYNREVLQIVKLQVIGSSFEGDGNLLPKEDGIPFSQKIE
                     QAREYWKGNIRNELPELLINGEIEVVEIIDDFSSIHI"
     mRNA            complement(61156..61758)
     CDS             complement(61156..61758)
                     /product="FIG01225701: hypothetical protein"
                     /translation="MNEQGFFVYHIVTKKKMHIGQIIPFNKNQHNTLYHFFFEREQLNA
                     NGEDGIQILNKHYKNNELHINNENAKVVMSYMDQTIRAARETIVEMVRLQEFPEYPSRL
                     SCLYAAKSYEDALKWKALFDSYNREVLQIVKLQVIGSSFEGDGNLLPKEDGIPFSQKIE
                     QAREYWKGNIRNELPELLINGEIEVVEIIDDFSSIHI"
     gene            61971..62456
                     /product="Uncharacterized protein YybC"
                     /translation="MPTTRKENLQFGMMMCLGMVIVMTFYNLLMNETGGPIYTKEIALE
                     LLIGFIIALLIEICIVGPCAKKIVFMLPFDKSKKINIIVAMATTMVIGMVFFMSFFGMA
                     MMHLHGGLQGASFVSIYFSIFIKNFIMAYPLQLIIMGPLVRFLFAKFVMKKKSFNVA"
                     /db_xref="SSO:000028603"
     mRNA            61971..62456
     CDS             61971..62456
                     /product="Uncharacterized protein YybC"
                     /translation="MPTTRKENLQFGMMMCLGMVIVMTFYNLLMNETGGPIYTKEIALE
                     LLIGFIIALLIEICIVGPCAKKIVFMLPFDKSKKINIIVAMATTMVIGMVFFMSFFGMA
                     MMHLHGGLQGASFVSIYFSIFIKNFIMAYPLQLIIMGPLVRFLFAKFVMKKKSFNVA"
                     /db_xref="SSO:000028603"
     gene            62632..63057
                     /product="Membrane protein"
                     /translation="MKGIIFAVFAGIFITLQGTFNAKLSSHIGIWSTSIITHLIGFLIV
                     TTVFWLKKEEKVTDLKSVKKVYLAAGAFGGFIICAETMAIYSLGVTLTAGTLMVAQLLT
                     ATVIEMKGLFHIKKIQMERYHIVGTIVMIIGIVVFNM"
                     /db_xref="SSO:000009756"
     mRNA            62632..63057
     CDS             62632..63057
                     /product="Membrane protein"
                     /translation="MKGIIFAVFAGIFITLQGTFNAKLSSHIGIWSTSIITHLIGFLIV
                     TTVFWLKKEEKVTDLKSVKKVYLAAGAFGGFIICAETMAIYSLGVTLTAGTLMVAQLLT
                     ATVIEMKGLFHIKKIQMERYHIVGTIVMIIGIVVFNM"
                     /db_xref="SSO:000009756"
     gene            63076..63771
                     /product="Predicted N-ribosylNicotinamide CRP-like
                     regulator"
                     /translation="MEDKSGLITHYLRTNKTLEIFSEIDTVYFQLNHFEKGELICNIDD
                     EMDRLYFVVKGKVKVYTITPEGKKLILRFINPLAIIGDIELIQNSKAHNVVEACSDVVA
                     ISISNTVIRNKLLHDLIFMKFLLENIANTLKISTRFTALNLLYPVEVRVASYLLSISTD
                     SNGNMYKGDLDATSVTSIADFIGVSYRHVIRVLQRFYNDKLIEKSNGVIVIKDFSRMKE
                     VAKDNIYEQ"
                     /db_xref="SSO:000006234"
     mRNA            63076..63771
     CDS             63076..63771
                     /product="Predicted N-ribosylNicotinamide CRP-like
                     regulator"
                     /translation="MEDKSGLITHYLRTNKTLEIFSEIDTVYFQLNHFEKGELICNIDD
                     EMDRLYFVVKGKVKVYTITPEGKKLILRFINPLAIIGDIELIQNSKAHNVVEACSDVVA
                     ISISNTVIRNKLLHDLIFMKFLLENIANTLKISTRFTALNLLYPVEVRVASYLLSISTD
                     SNGNMYKGDLDATSVTSIADFIGVSYRHVIRVLQRFYNDKLIEKSNGVIVIKDFSRMKE
                     VAKDNIYEQ"
                     /db_xref="SSO:000006234"
     gene            63788..64258
                     /product="Membrane protein"
                     /translation="MIGFSLAILAGILISLQSVFNVKVNENVGQWLTTTCVLGIGLISS
                     ILFYIITENSINIKVYTTNYLFYVSGLFGIGLIICIMGAIKSLGPAYTVLISLITQLVV
                     ALCIDTFGLFGMESIPLQLNKLVGIGLLIVGVGIFKNLFLNKKAIRITEDEI"
                     /db_xref="SSO:000009756"
     mRNA            63788..64258
     CDS             63788..64258
                     /product="Membrane protein"
                     /translation="MIGFSLAILAGILISLQSVFNVKVNENVGQWLTTTCVLGIGLISS
                     ILFYIITENSINIKVYTTNYLFYVSGLFGIGLIICIMGAIKSLGPAYTVLISLITQLVV
                     ALCIDTFGLFGMESIPLQLNKLVGIGLLIVGVGIFKNLFLNKKAIRITEDEI"
                     /db_xref="SSO:000009756"
     gene            64869..65276
                     /product="Acetyltransferase, GNAT family"
                     /translation="MENSIRHTSEHPTDFNGLLSLYESLGWNSLKLKVNELEQMCKQSW
                     YAIYVFDDKRLVGMGRVISDGVITGIICGVGVLPKYQSSGIGKEIVKRLIQHCEQNKVI
                     PQLMCVEKLQSYYESIGFEAFSIGMTKHIIR"
                     /db_xref="SSO:000009631"
     mRNA            64869..65276
     CDS             64869..65276
                     /product="Acetyltransferase, GNAT family"
                     /translation="MENSIRHTSEHPTDFNGLLSLYESLGWNSLKLKVNELEQMCKQSW
                     YAIYVFDDKRLVGMGRVISDGVITGIICGVGVLPKYQSSGIGKEIVKRLIQHCEQNKVI
                     PQLMCVEKLQSYYESIGFEAFSIGMTKHIIR"
                     /db_xref="SSO:000009631"
     gene            65394..66047
                     /product="MBL-fold metallo-hydrolase superfamily"
                     /translation="MEIAKEIEMLQLEFQEFVIHPILLWDDEMAVLIDTGFPGQIEDIQ
                     VEMEKVGVSFDKLKVVILTHQDIDHIGSLPELLQRCGNNIKVYAHELDKPYIEGDLPLL
                     KDGNVENRPKGKVSDTVIDGQELPYCGGILILHTPGHTPGHISLYLKRSKILIAGDSMY
                     SVNGMLGGIHAPTTINIKEAKQSLKKYLNLHIESVVCYHGGLSKENINVQLQNL"
                     /db_xref="SSO:000034186"
     mRNA            65394..66047
     CDS             65394..66047
                     /product="MBL-fold metallo-hydrolase superfamily"
                     /translation="MEIAKEIEMLQLEFQEFVIHPILLWDDEMAVLIDTGFPGQIEDIQ
                     VEMEKVGVSFDKLKVVILTHQDIDHIGSLPELLQRCGNNIKVYAHELDKPYIEGDLPLL
                     KDGNVENRPKGKVSDTVIDGQELPYCGGILILHTPGHTPGHISLYLKRSKILIAGDSMY
                     SVNGMLGGIHAPTTINIKEAKQSLKKYLNLHIESVVCYHGGLSKENINVQLQNL"
                     /db_xref="SSO:000034186"
     gene            complement(66170..66793)
                     /product="Transcriptional regulator, AcrR family"
                     /translation="MEQKQRPLGRPRQNKNTKSTKETILEVATRLFLTQNYQVVSMDEV
                     AKVCGVTKATVYYYYSTKADLFTATMTEMMVRIRENMSQILSTNKTLEERLLDFAKVYL
                     HATMDIDMKNFMKDAKLSLSEKQLKELKNAEDNMYEVLEKALDTAMHIGEIPKGNATFA
                     AHAFVSLLSIGNFKDENHNPILANIDELAQKIVSFYWNGLGHSY"
                     /db_xref="SSO:000008246"
     mRNA            complement(66170..66793)
     CDS             complement(66170..66793)
                     /product="Transcriptional regulator, AcrR family"
                     /translation="MEQKQRPLGRPRQNKNTKSTKETILEVATRLFLTQNYQVVSMDEV
                     AKVCGVTKATVYYYYSTKADLFTATMTEMMVRIRENMSQILSTNKTLEERLLDFAKVYL
                     HATMDIDMKNFMKDAKLSLSEKQLKELKNAEDNMYEVLEKALDTAMHIGEIPKGNATFA
                     AHAFVSLLSIGNFKDENHNPILANIDELAQKIVSFYWNGLGHSY"
                     /db_xref="SSO:000008246"
     gene            66915..69146
                     /product="membrane protein, MmpL family"
                     /translation="MKKHPLHMLGRLVAGKNTQWITLSVWVLITLLLSFTLPQVNSTKE
                     PNPKNLPETAMSQQAEALMKKEFPNNAGNPLLVVWYRDGGLQSQDYKLIQDVYKELKAS
                     PLKEQSTLPPFDTIPEQVLSKSASKDGTSFVTPVFFNKSAGTDILKGNLEKIVKIVNGK
                     VDEDPFKQKISESGLHVRLSGPVGIQTDAVSLFSQADVKLLVATVLLVLVLLILLYRSP
                     ILAILPILVVGFAYGIISPTLGFLADHGWIRVDAQAISIMTVLLFGAGTDYCLFLISRY
                     REYLLEEESKYKALQLAIKASGGAIIMSALTVVLGLGTLLLAHYGAFHRFAVPFSVAVF
                     IMGIAALTILPALLLIFGRIAFFPFIPRTTSMNEEFARKKKRAVKVEKSKGSFSKKLGD
                     VVVRRPWTIIMLTVFVLGGLASFVPRIQYTYDLLESFPKDMPSREGFTLISDHFSAGEL
                     APVKVVVDTKGKELPIKQELEKFSFVNTVKEPKEGKENKQIQMYEVSLAENPYSIEALD
                     QIPKLKSNVEKVLKDAGIRNTEDQLWIGGETASLYDTKQITERDESVIIPVMISIIALL
                     LLVYLRSVVAMIYLIVTVVLSFFSALGAGWILLHYGMGAPAIQGAIPLYAFVFLVALGE
                     DYNIFMVSEIWKNRKTQNHLDAVKNGVIQTGSVITSAGLILAGTFAVLGTLPIQVLVQF
                     GIVTAIGVLLDTFIVRPLLVPAITVVLGRFAFWPGKLSRKSEEIQKVDA"
                     /db_xref="SSO:000031029"
     mRNA            66915..69146
     CDS             66915..69146
                     /product="membrane protein, MmpL family"
                     /translation="MKKHPLHMLGRLVAGKNTQWITLSVWVLITLLLSFTLPQVNSTKE
                     PNPKNLPETAMSQQAEALMKKEFPNNAGNPLLVVWYRDGGLQSQDYKLIQDVYKELKAS
                     PLKEQSTLPPFDTIPEQVLSKSASKDGTSFVTPVFFNKSAGTDILKGNLEKIVKIVNGK
                     VDEDPFKQKISESGLHVRLSGPVGIQTDAVSLFSQADVKLLVATVLLVLVLLILLYRSP
                     ILAILPILVVGFAYGIISPTLGFLADHGWIRVDAQAISIMTVLLFGAGTDYCLFLISRY
                     REYLLEEESKYKALQLAIKASGGAIIMSALTVVLGLGTLLLAHYGAFHRFAVPFSVAVF
                     IMGIAALTILPALLLIFGRIAFFPFIPRTTSMNEEFARKKKRAVKVEKSKGSFSKKLGD
                     VVVRRPWTIIMLTVFVLGGLASFVPRIQYTYDLLESFPKDMPSREGFTLISDHFSAGEL
                     APVKVVVDTKGKELPIKQELEKFSFVNTVKEPKEGKENKQIQMYEVSLAENPYSIEALD
                     QIPKLKSNVEKVLKDAGIRNTEDQLWIGGETASLYDTKQITERDESVIIPVMISIIALL
                     LLVYLRSVVAMIYLIVTVVLSFFSALGAGWILLHYGMGAPAIQGAIPLYAFVFLVALGE
                     DYNIFMVSEIWKNRKTQNHLDAVKNGVIQTGSVITSAGLILAGTFAVLGTLPIQVLVQF
                     GIVTAIGVLLDTFIVRPLLVPAITVVLGRFAFWPGKLSRKSEEIQKVDA"
                     /db_xref="SSO:000031029"
     gene            complement(69193..69375)
                     /product="FIG01225525: hypothetical protein"
                     /translation="MNNKNMNKKENVTENTTSIQNNNTANLTIEEQAMNGLYGMPETTI
                     EDADHAAADDLTSKN"
     mRNA            complement(69193..69375)
     CDS             complement(69193..69375)
                     /product="FIG01225525: hypothetical protein"
                     /translation="MNNKNMNKKENVTENTTSIQNNNTANLTIEEQAMNGLYGMPETTI
                     EDADHAAADDLTSKN"
     gene            69576..70226
                     /product="Chloramphenicol O-acetyltransferase (EC 2.3.1.28)
                     => CatA15/A16 family"
                     /translation="MKFHVIDREDWNREQYFEHYLKLKCTFSMTVNVDITMLLEEVYQK
                     GIKFYPVFIYLISRVVNNHKKFRTCFNDEGVLGYWEEMIPNYTIFHKDDKSFSSIWTDY
                     SSDFRTFYKNYEDDMRCYANVHGLFTKENIPPNVFPISSIPWTSFTGFNLNINNDEKFL
                     LPIITCGKYFNEGNKVMLPVSLQVHHSVCDGYDASQFIEDLQQLSNTCNEWLK"
     mRNA            69576..70226
     CDS             69576..70226
                     /product="Chloramphenicol O-acetyltransferase (EC 2.3.1.28)
                     => CatA15/A16 family"
                     /translation="MKFHVIDREDWNREQYFEHYLKLKCTFSMTVNVDITMLLEEVYQK
                     GIKFYPVFIYLISRVVNNHKKFRTCFNDEGVLGYWEEMIPNYTIFHKDDKSFSSIWTDY
                     SSDFRTFYKNYEDDMRCYANVHGLFTKENIPPNVFPISSIPWTSFTGFNLNINNDEKFL
                     LPIITCGKYFNEGNKVMLPVSLQVHHSVCDGYDASQFIEDLQQLSNTCNEWLK"
     gene            70569..71093
                     /product="Acetyltransferase"
                     /translation="MKFLSIEKDEILIGNMAKLYCKVFEKTNFNEMIERMNRHIEYTGF
                     KGIVAINDENEVVGFTYGYRSMEGQYYNQLMREALHLEQVDEWLQDCFEFVELAVHPQY
                     QNEGLGTKLHNKLLEGLSNRTSVLTTQINNEKARSLYERLDWVNVLEPFHPSKNDVPYI
                     IMGKALKIKVN"
                     /db_xref="SSO:000010176"
     mRNA            70569..71093
     CDS             70569..71093
                     /product="Acetyltransferase"
                     /translation="MKFLSIEKDEILIGNMAKLYCKVFEKTNFNEMIERMNRHIEYTGF
                     KGIVAINDENEVVGFTYGYRSMEGQYYNQLMREALHLEQVDEWLQDCFEFVELAVHPQY
                     QNEGLGTKLHNKLLEGLSNRTSVLTTQINNEKARSLYERLDWVNVLEPFHPSKNDVPYI
                     IMGKALKIKVN"
                     /db_xref="SSO:000010176"
     gene            71149..72069
                     /product="Acetyltransferase"
                     /translation="MLSIEKATILDAEKLTEIMKRTFDAEAKQWLYGQDNVIDYNIQPP
                     GYSSVEMMEYSIEELDSFKVVMDKEIIGGIIVTISGKSYGRIDRIFVDPVYQGKGIGSH
                     VMKLIEKEYPNIKIWDLETSSRQINNHHFYKKIGYQMIFESEDEYCYVKRIKTSSNKES
                     VVTNKDMKNSQYENCNLANTEYYQVNLKNSSFVGSNIMNTNMSNCNVSQSKFRNINFRR
                     SSYADLNLSGSKFNLVTLGGVQFKNTSLGDEKEPIVFDKCDLEGSTISNSNLKNIEIEN
                     CDIVGMKLNGILIENLLNLYNKVKS"
                     /db_xref="SSO:000010176"
     mRNA            71149..72069
     CDS             71149..72069
                     /product="Acetyltransferase"
                     /translation="MLSIEKATILDAEKLTEIMKRTFDAEAKQWLYGQDNVIDYNIQPP
                     GYSSVEMMEYSIEELDSFKVVMDKEIIGGIIVTISGKSYGRIDRIFVDPVYQGKGIGSH
                     VMKLIEKEYPNIKIWDLETSSRQINNHHFYKKIGYQMIFESEDEYCYVKRIKTSSNKES
                     VVTNKDMKNSQYENCNLANTEYYQVNLKNSSFVGSNIMNTNMSNCNVSQSKFRNINFRR
                     SSYADLNLSGSKFNLVTLGGVQFKNTSLGDEKEPIVFDKCDLEGSTISNSNLKNIEIEN
                     CDIVGMKLNGILIENLLNLYNKVKS"
                     /db_xref="SSO:000010176"
     gene            72228..72737
                     /product="Acetyltransferase, GNAT family"
                     /translation="MGINVRAVEIQDARAIHRICIQDEVLPYMVFLPSMRVDAMENRIR
                     NLAPNQFEFVAEYDGEIVGFVGLTQSPGRRSHSGDLFIGVDSEYHNKGIGKVLLTKMLD
                     LADNWLMLERVELGVLETNSKAKALYEKFGFVEEGVKIGNLKAQGKFINEIMMSRFRPD
                     GLIVHN"
                     /db_xref="SSO:000009631"
     mRNA            72228..72737
     CDS             72228..72737
                     /product="Acetyltransferase, GNAT family"
                     /translation="MGINVRAVEIQDARAIHRICIQDEVLPYMVFLPSMRVDAMENRIR
                     NLAPNQFEFVAEYDGEIVGFVGLTQSPGRRSHSGDLFIGVDSEYHNKGIGKVLLTKMLD
                     LADNWLMLERVELGVLETNSKAKALYEKFGFVEEGVKIGNLKAQGKFINEIMMSRFRPD
                     GLIVHN"
                     /db_xref="SSO:000009631"
     gene            complement(72763..73650)
                     /product="Permease of the drug/metabolite transporter (DMT)
                     superfamily"
                     /translation="MKSPILSYCILFFGVFALSTSAIFVKLADAPATIIAFYRLFFATL
                     ILLPLLLFNKNSRNELKTLTKKQWGFGSISGLFLAAHYVLWFESLQYTSVASSTVIVTL
                     QPLFSMIGVYFLFKERFTKGAVIGCLIAISGSIVIGWQDFQISGAALYGDILAFIAAGI
                     ITAYFFISQHVRKDLALIPYSVISYGSSAGFLGIFAFTQQESFIHYSTQTWLCFIGLAF
                     IATILGQTIFNWLLKWMSATLISMSILGETIGTCILAYFILHETISLQQGLGITVIFIG
                     LVLFLLQPNSNKKA"
                     /db_xref="SSO:000021459"
     mRNA            complement(72763..73650)
     CDS             complement(72763..73650)
                     /product="Permease of the drug/metabolite transporter (DMT)
                     superfamily"
                     /translation="MKSPILSYCILFFGVFALSTSAIFVKLADAPATIIAFYRLFFATL
                     ILLPLLLFNKNSRNELKTLTKKQWGFGSISGLFLAAHYVLWFESLQYTSVASSTVIVTL
                     QPLFSMIGVYFLFKERFTKGAVIGCLIAISGSIVIGWQDFQISGAALYGDILAFIAAGI
                     ITAYFFISQHVRKDLALIPYSVISYGSSAGFLGIFAFTQQESFIHYSTQTWLCFIGLAF
                     IATILGQTIFNWLLKWMSATLISMSILGETIGTCILAYFILHETISLQQGLGITVIFIG
                     LVLFLLQPNSNKKA"
                     /db_xref="SSO:000021459"
     gene            73821..74381
                     /product="Transcriptional regulator, MerR family"
                     /translation="MIHDRLGQTVLSYRKKNNMTIREFADYAGISTSLISQIERGHANP
                     SLNVLELIAKALNVPLFTLFINEIDTDSLISKKKDRKKVYRENNNHIVYDVLTPDFMKA
                     RIEMLMMDLNKQANTTESHYSHEDKEEIAVVMKGEVYVELEGKEYFLEEGDVVRIPPNV
                     KHRFLNKSDESNHILFVLTPSLG"
                     /db_xref="SSO:000025938"
     mRNA            73821..74381
     CDS             73821..74381
                     /product="Transcriptional regulator, MerR family"
                     /translation="MIHDRLGQTVLSYRKKNNMTIREFADYAGISTSLISQIERGHANP
                     SLNVLELIAKALNVPLFTLFINEIDTDSLISKKKDRKKVYRENNNHIVYDVLTPDFMKA
                     RIEMLMMDLNKQANTTESHYSHEDKEEIAVVMKGEVYVELEGKEYFLEEGDVVRIPPNV
                     KHRFLNKSDESNHILFVLTPSLG"
                     /db_xref="SSO:000025938"
     gene            74533..75480
                     /product="FIG01225583: hypothetical protein"
                     /translation="MENKSILKGGLSIISQCKKETNDIWHAHFGAAAIASYFFMKDNNI
                     DEETARNMYSQTRMMLNKKKIGEMIDDKKEIDFQIAENMIIKSLEQTIDELHWVGHNVI
                     YASLSLLAMKELQKWGDNQAIEGITTLILSFRKTIPGRSWIGYTTKEVKQLSFEDEIKS
                     ELSNPTQVSQFILNELSKFNSIYRAESHHDLIGHLLTYSHAINIMYDLGHIDIFQRGIR
                     PLLKLVYVLRASQKLKLNTGITLHSPIDRLPLIQSKRANILPTENIFWIKDYSEFDWDF
                     GHVFKFSYSYFNHIKRAPDYKDITLEKFRYVINS"
     mRNA            74533..75480
     CDS             74533..75480
                     /product="FIG01225583: hypothetical protein"
                     /translation="MENKSILKGGLSIISQCKKETNDIWHAHFGAAAIASYFFMKDNNI
                     DEETARNMYSQTRMMLNKKKIGEMIDDKKEIDFQIAENMIIKSLEQTIDELHWVGHNVI
                     YASLSLLAMKELQKWGDNQAIEGITTLILSFRKTIPGRSWIGYTTKEVKQLSFEDEIKS
                     ELSNPTQVSQFILNELSKFNSIYRAESHHDLIGHLLTYSHAINIMYDLGHIDIFQRGIR
                     PLLKLVYVLRASQKLKLNTGITLHSPIDRLPLIQSKRANILPTENIFWIKDYSEFDWDF
                     GHVFKFSYSYFNHIKRAPDYKDITLEKFRYVINS"
     gene            75650..75799
                     /product="stage 0 sporulation regulatory protein"
                     /translation="MELAKLEKVIEIKKEELLYLVSDYGIQHEKVLALSQELDKLINYF
                     MFLK"
                     /db_xref="SSO:000025097"
     mRNA            75650..75799
     CDS             75650..75799
                     /product="stage 0 sporulation regulatory protein"
                     /translation="MELAKLEKVIEIKKEELLYLVSDYGIQHEKVLALSQELDKLINYF
                     MFLK"
                     /db_xref="SSO:000025097"
     gene            75977..77368
                     /product="Protoporphyrinogen IX oxidase, aerobic, HemY (EC
                     1.3.3.4)"
                     /translation="MKTVVVIGGGITGLSTMFYLEKLKKDYNIDLNLILIEKEEYLGGK
                     IHSVEEKDFIMESGADSIVARNEYVMPLVKDLNLEDEMVYNETGISYIYSENMLHPIPS
                     DTIFGIPMSAQSLFSSTLVSTKGKIVALKDFITKNKEFTKDTSLALFLESFLGKELVER
                     QIAPVLSGVYSGKLNELTMASTLPYLLDYKNKYGSIIKGFEENKKQFQSAGNKKFVSFK
                     GGLSTIINRLEEVLTETVVKKGAITTAVSKQEDRYEISFSNHETIQADYVVLAVPHDIA
                     QTLLQSNELNEQFNTFKNSSLISIYLGFDILDEQLPADGTGFIVTENSDLHCDACTWTS
                     RKWKHTSGKQKLLVRMFYKSTNPVYETIKNYSEEELVRVALYDIEKSLGIKGEPEVVEV
                     TNWKDLMPKYHLEHNQAVQALQEKMKNLYPNVYVAGASYYGVGIGACIGNGKNIANEIM
                     ATLHK"
                     /db_xref="SSO:000006550"
     mRNA            75977..77368
     CDS             75977..77368
                     /product="Protoporphyrinogen IX oxidase, aerobic, HemY (EC
                     1.3.3.4)"
                     /translation="MKTVVVIGGGITGLSTMFYLEKLKKDYNIDLNLILIEKEEYLGGK
                     IHSVEEKDFIMESGADSIVARNEYVMPLVKDLNLEDEMVYNETGISYIYSENMLHPIPS
                     DTIFGIPMSAQSLFSSTLVSTKGKIVALKDFITKNKEFTKDTSLALFLESFLGKELVER
                     QIAPVLSGVYSGKLNELTMASTLPYLLDYKNKYGSIIKGFEENKKQFQSAGNKKFVSFK
                     GGLSTIINRLEEVLTETVVKKGAITTAVSKQEDRYEISFSNHETIQADYVVLAVPHDIA
                     QTLLQSNELNEQFNTFKNSSLISIYLGFDILDEQLPADGTGFIVTENSDLHCDACTWTS
                     RKWKHTSGKQKLLVRMFYKSTNPVYETIKNYSEEELVRVALYDIEKSLGIKGEPEVVEV
                     TNWKDLMPKYHLEHNQAVQALQEKMKNLYPNVYVAGASYYGVGIGACIGNGKNIANEIM
                     ATLHK"
                     /db_xref="SSO:000006550"
     gene            complement(77424..77972)
                     /product="FIG01230428: hypothetical protein"
                     /translation="MYIFIGLSLLLILLIFLFAKKFTPNSFMMTSFKGNSFKTFSIGIL
                     IAAILSLSYGTYHVVTFQPSYLDIKFKNQNYTIFGNVGEFGYFSEELLKKDTEVQLYFV
                     SWKTRQLKNPVILIEYPSGKQETWEPNIVSIPINKLQEKHDIKDIYQLSPYSFKESGEI
                     TLTIKENNVKNNTISIQIK"
     mRNA            complement(77424..77972)
     CDS             complement(77424..77972)
                     /product="FIG01230428: hypothetical protein"
                     /translation="MYIFIGLSLLLILLIFLFAKKFTPNSFMMTSFKGNSFKTFSIGIL
                     IAAILSLSYGTYHVVTFQPSYLDIKFKNQNYTIFGNVGEFGYFSEELLKKDTEVQLYFV
                     SWKTRQLKNPVILIEYPSGKQETWEPNIVSIPINKLQEKHDIKDIYQLSPYSFKESGEI
                     TLTIKENNVKNNTISIQIK"
     gene            78280..78831
                     /product="GNAT family acetyltransferase BA2420"
                     /translation="MTFPILETERLRLVEIEQSYCQKIYEIFSLDEVTCYYGMNSFTEF
                     GQASRMIESFSKNYFEKKAIRWGIVLKETNVLIGTIGLNNLQLWSKRSEIGYDLHPRYW
                     GNGYASEAAREIIDYGFKDLGLFRIGAITYPENLTSCRMLSKIGFQKEGLLRGYIHQGN
                     KQHNALLYSIVRTDVEDINL"
                     /db_xref="SSO:000016990"
     mRNA            78280..78831
     CDS             78280..78831
                     /product="GNAT family acetyltransferase BA2420"
                     /translation="MTFPILETERLRLVEIEQSYCQKIYEIFSLDEVTCYYGMNSFTEF
                     GQASRMIESFSKNYFEKKAIRWGIVLKETNVLIGTIGLNNLQLWSKRSEIGYDLHPRYW
                     GNGYASEAAREIIDYGFKDLGLFRIGAITYPENLTSCRMLSKIGFQKEGLLRGYIHQGN
                     KQHNALLYSIVRTDVEDINL"
                     /db_xref="SSO:000016990"
     gene            complement(78874..79059)
                     /product="Cold shock protein-related protein"
                     /translation="MYRNRKNDVAEVPPEQTPVWECEAEDCLGWMRKNFSFEEEPKCPL
                     CKSSMKSGERLLPKLG"
                     /db_xref="SSO:000012342"
     mRNA            complement(78874..79059)
     CDS             complement(78874..79059)
                     /product="Cold shock protein-related protein"
                     /translation="MYRNRKNDVAEVPPEQTPVWECEAEDCLGWMRKNFSFEEEPKCPL
                     CKSSMKSGERLLPKLG"
                     /db_xref="SSO:000012342"
     gene            complement(79145..79348)
                     /product="Cold shock protein of CSP family"
                     /translation="MTLTGKVKWFNSEKGFGFIEVADGNDVFVHFSAITGDGFKSLDEG
                     QEVSFEVEEGNRGPQAKNVVKL"
                     /db_xref="SSO:000012339"
     mRNA            complement(79145..79348)
     CDS             complement(79145..79348)
                     /product="Cold shock protein of CSP family"
                     /translation="MTLTGKVKWFNSEKGFGFIEVADGNDVFVHFSAITGDGFKSLDEG
                     QEVSFEVEEGNRGPQAKNVVKL"
                     /db_xref="SSO:000012339"
     gene            79732..80628
                     /product="CAAX amino terminal protease family protein"
                     /translation="MQNKQFKIIEAVKEGRRKVHPVFAVILAIIFLTLGELFILFMLIL
                     PKAETTFMKAIYNDIEMILTFGGAIFFVFLWIRFVEKRSFSSIGFWRNQWIRKYLRGAL
                     IGFVFISIPVILLLLAGVVTLQIQQITVTAMLGIVGSLVAFLIQGATEEIIVRGWLFPV
                     LSVRSRIWVGIVVTSFLFGFLHLLNPGITILSISNIILVGVFAAVYVLKDSSLWGICAW
                     HSIWNWAQYNVYGFAVSGMTIYSTPLFKPTTNGPEFLHGGSFGIEGSIITTIMLAIASI
                     VLWRKLWGRKVKQRSFS"
     mRNA            79732..80628
     CDS             79732..80628
                     /product="CAAX amino terminal protease family protein"
                     /translation="MQNKQFKIIEAVKEGRRKVHPVFAVILAIIFLTLGELFILFMLIL
                     PKAETTFMKAIYNDIEMILTFGGAIFFVFLWIRFVEKRSFSSIGFWRNQWIRKYLRGAL
                     IGFVFISIPVILLLLAGVVTLQIQQITVTAMLGIVGSLVAFLIQGATEEIIVRGWLFPV
                     LSVRSRIWVGIVVTSFLFGFLHLLNPGITILSISNIILVGVFAAVYVLKDSSLWGICAW
                     HSIWNWAQYNVYGFAVSGMTIYSTPLFKPTTNGPEFLHGGSFGIEGSIITTIMLAIASI
                     VLWRKLWGRKVKQRSFS"
     gene            80646..81287
                     /product="FIG01225755: hypothetical protein"
                     /translation="MGIIAFEGASAVGKSTTCRELEKNYGAYIIPEVNSLFERPKNEHR
                     TWYFEKQVERWNIAVQKSEQYELVILDGDIYQPLSYNWCFHFDLFNQPLSVIENFYKEK
                     MINREIGFPDQYFYLYTNDEELRKRKVSDETKRRRNFEKHLHISKSFQCYYENLNSVTD
                     GYCKLIEAKSVKSNEIEIVKNLNSLNVCEERRFDVSRLDAITKWLKENRA"
     mRNA            80646..81287
     CDS             80646..81287
                     /product="FIG01225755: hypothetical protein"
                     /translation="MGIIAFEGASAVGKSTTCRELEKNYGAYIIPEVNSLFERPKNEHR
                     TWYFEKQVERWNIAVQKSEQYELVILDGDIYQPLSYNWCFHFDLFNQPLSVIENFYKEK
                     MINREIGFPDQYFYLYTNDEELRKRKVSDETKRRRNFEKHLHISKSFQCYYENLNSVTD
                     GYCKLIEAKSVKSNEIEIVKNLNSLNVCEERRFDVSRLDAITKWLKENRA"
     gene            81544..82149
                     /product="FIG01225827: hypothetical protein"
                     /translation="MKTLFKIIGILAGMAVIGVGLTYGMLYYLNNSKPAAKKASPAASA
                     VEVLADSNVKAEDAKLLENGNYSLPNSGFNKNFKWTDENIQTALHEMAHQKAKADQKWG
                     YIFITQERIESLIDIVKSNDLVQGSTYVEILERWKQGKYEKVDADHNKIWKLQSGNLGE
                     GKGVMSEAEQKELINQVFMNKGTYSGSKLIAGGGQTNK"
     mRNA            81544..82149
     CDS             81544..82149
                     /product="FIG01225827: hypothetical protein"
                     /translation="MKTLFKIIGILAGMAVIGVGLTYGMLYYLNNSKPAAKKASPAASA
                     VEVLADSNVKAEDAKLLENGNYSLPNSGFNKNFKWTDENIQTALHEMAHQKAKADQKWG
                     YIFITQERIESLIDIVKSNDLVQGSTYVEILERWKQGKYEKVDADHNKIWKLQSGNLGE
                     GKGVMSEAEQKELINQVFMNKGTYSGSKLIAGGGQTNK"
ORIGIN
        1 atgcccatat gggcgcacat ggatatcgaa cttaatttaa aaaatagtac atataatgtt
       61 tttgaataaa tatttaacat ggataattag taaaaaactg agcattcgat tggaaaggat
      121 gttcttttta gtatgaacat tttaggataa agaatgaatc gttttaaacg cgtcatttac
      181 cacatcaata aattaggtgg ggagaatata tgaaagtaat ctttcaggga gagggcggtg
      241 cgaaaatttt tgagtcatat gatgaaaata taagtgattt attagcaata ttaaaagaaa
      301 cgaaagggat taaaataggg atggttgagt ataaagtgtt aaagtacgaa cttaattatt
      361 ttcgtcatcc gaaaaaatcg gatacagaga gagagttaca tataatagta caacctatgt
      421 atatgtaata aaatataata ataaaaatca ctgattcagt tttgcaaagt ttcatagagt
      481 atgtaagaaa agagagtgtt gtaaatgttc tcttttctta tgctttgtga gttcgttcat
      541 catagtatat gttttcagtt atagatggtt aataaacgaa aaaatttaaa acttttttgt
      601 ttgggtaggg attttatata tgaataaata tactatgaag tattttttat acgaatattg
      661 gaggagtata aaatgagttt agctagttac ataggctgta atgtagaaat tccgttaacg
      721 gttccagatt ctaatgatgt aattgttttt ggaccgtgtt tttcagatga aagtatgctt
      781 gaaattgtac aagagtatca attccaaaca aatttcacat atgaggtttc aactagttgg
      841 ggaattgaac ttgtcgagtg gcaaaacgta aaggaaaaaa aagaagcgaa agaaaaactt
      901 ttaactttat gcaagattat ggaaggccat ttggaagatg gagactattt cgaattattt
      961 agttgttggg ttggttatga aggtaaggaa cgagtagggg aattgaaatt aaaaataaat
     1021 cattttaata tagatgaatt atgtattcca gaaagaacat tagttaggat agaaaaataa
     1081 aatttgaaat attttttaga aaaaggcgat ttcactttgt gtgaagtcgc tttttagttg
     1141 ttatatgtat ttcattttac ataagaaatg agaagtttat ttgataaagg aaaaagaaag
     1201 tatagaggta aataaaattg tgttttttgt taaaaaataa taagtatggc tcttctcaaa
     1261 agaacgtaag ttcgtgtata ataagaacta atgttcctca gagggataac ctaattataa
     1321 tttagaagta aatccgagtt tagtgagtat taaaaataac taagggatag tatgactaaa
     1381 taaatgtata aatgatcaag gagataaaaa atgaacgatg taaagataca aaaagaagaa
     1441 agagagtggg ttccgtttac agtaatatcc gaacaacttt taaatatgag aaagattatt
     1501 ggagagaaat taaaagtaca aaaaccgctt ttaacaaatg aagcaaaaga gagaatttct
     1561 gataaattat taaattcatt actgtctgag aaagaaatat tggtaacata ttttgaagat
     1621 ggctacatat taacaagcta catgacagtt gtacatatta atccggtaaa acaaattgta
     1681 atttgtacag acgcctttta taaaacttac gtatttaacg ctatggatat tattgaaata
     1741 acgtaaaaga agctgaatat taaatggcag cttcttttat ttctgattta tgaaataaat
     1801 aatacaagaa aaagcagcta gcttcgtgct agctgctgag ccccagggaa agggagaaaa
     1861 agatagggta ctccaaaatc aacaagagct gtcaaacagc ctgattatag tatagacaaa
     1921 ttaaaatttt ctatacagaa ggttaaacat aagattaggc tgtacccact tggttttgat
     1981 ctgcaaggtc agaatcaaat gtattggtcg cgctaacacc gctaaaagta ttaacaacaa
     2041 aaccaacgtt tgatgcgccg gagccattat aagctttcgt attttctttc ggagaaacgt
     2101 tgtagaaatc acctaagtta aatgaaccat tactattttg tacaactaaa tttcctacaa
     2161 ctgatggcat aattttcacc tgctttataa taagttgtta acattactat atggagttat
     2221 agtccagatg gttcatacaa taaaaattgt gggatagtaa aacgtttgga gcatggattt
     2281 caataaaagt gtgttaaaat taatataata aagttgagta tttttttgaa aaatttgtat
     2341 aattaatata tatgaaaata aaggaggcaa aatgtaatga aagatattat gaaaaaagtt
     2401 gatttaacag atgccaaatc aagtaatctt gttgcactaa tttatagtaa tgaagttata
     2461 ttagttgaag acgcattttg tccaaatgaa ataaaattaa agtttaatga aattgcaatt
     2521 ttatctgcaa ttaaaacagc tcatattgcg aaagtttcta ttaggaaaga acttgaagcg
     2581 ctttttcatg atacgggtgt tatattagtg aaacaaaatg ttgattatgg tagtagtcaa
     2641 tctattacca tgcattttga gcaatttaaa aaattgcaat atgagattga acatttaaat
     2701 aaaagtatgt cataaggcag ctaaataaag gttctatcat aaaggtggaa tgtgttgtgt
     2761 tgaaaaagtg gtttaaaaat tatttgggtg aatcgcattg taaacataaa tatattttta
     2821 ttaagatgca ggataatgag gattttaaaa aaggtacatt aggtgtagtt tatatgtacc
     2881 agtgtgagaa atgtggaaaa gagaagttga aatgtaaaaa caataatgaa ataaacaatg
     2941 aatttttaga taggtagcaa aaagtaacca tgatggttac tttttttgtt tatgtatgca
     3001 atatcaaaac tattactaaa gtatgagttg agttgatact atagtaaatg gctgaataaa
     3061 aatgaagaga gtaatatata gggaaggagg atgagcgaaa tgaagagaaa agaaattggt
     3121 aagtctgtaa ttattacagg tgtgacacaa gggttaggac gtgcgatggt tgatcgattt
     3181 catgaattag ggtggaacat atatggttgt ggacgctcaa aagataaaat tgaagaacta
     3241 aaaaaacagt acagtaaaat acatgatttc caagtaattg atatttcaga ttctcagcaa
     3301 gttaacaatt gggcaaatta tatacttaat agacataagg ctcccaatct gataataaat
     3361 aatgcatcga ttgtaaatca aaatgcacaa ctttggaaaa ttacggctca agaatttgaa
     3421 aatgtaatga atgtaaacgt gaatggtgta gtaaatgtaa taagagcgtt tgttccagca
     3481 atggtagtta ggaaagaagg gattatcatt aatatgagtt ctagttgggg aagagaaggt
     3541 gaggctgagc ttgcgccata ttgtgcctcg aaatttgcta ttgaaggtat cactaaatct
     3601 atggccctgg aattacccta tggcatggct gtagttgctt tagatcctgg agggagtatt
     3661 agtactccaa tgctgaagtc atgtgctcca caatatataa atgaatcacc tacacctgaa
     3721 acttggtcac ataaagcaat tcaatatata ttgaatataa caatagataa aaatggagat
     3781 tcgttgacat gtccagcatg catataaaaa agcaccttta aggtgctttt ttatattagt
     3841 agtacattat atcattcaca aaattacata tgaaaaataa aataaacgat taagggtgag
     3901 atttgtttgt tttgaaagct ttagaaaata tttaaatagg tgataaaaat gaatccacgc
     3961 ggtttaagag tgacaggggc atggtttcaa gtgggaggga accttacagc tgctattggg
     4021 acgacaagag gatttattgg agaagagaaa gttgaatcgg accttgttat tgtagggagc
     4081 tcattacaag ccctcgggta tatattacaa atcattgcga gcaagtatga tgacggggaa
     4141 gaaaaaagag aaaatcaaaa tataggctta gagaatcaaa gtaaattact tgataaaata
     4201 ggaattgagt tattagcatt agggaatata tcaaatgtaa taggaacata ttttaatata
     4261 aatgaacaat tgaaagaaaa tgattttctt attattatag ggaacagttt acaatcaatc
     4321 ggtgcttttt taggagtaga agcagctttg atggatataa atgtactaca gaaaattatt
     4381 atactaggta actccatgca aagtttagga gctggattac aagcgtatca aggcgtttca
     4441 aatttattga aagatgagag agaaaatgaa gatagaattt ttgataagaa ggatgagaga
     4501 ataattgcac tcattggtat ttggatacaa gcggttggaa cgttaatttc tgcaattgga
     4561 gtaactgcaa tagaggaaga aaataggcta gcaaacaatg aaaagtctga aatacttata
     4621 taagtagaag gagagacatt gattttagag gcaagttaag attaaaatag tagtaggttt
     4681 ctttgcgtat attttgaaaa gtgatatata aaatacaaaa taaggagttt tcaagggatg
     4741 atgtatttat tagcaatttt tcttccgcct gttgctgtat tattttgtgg aaaaccaatt
     4801 caggcaataa taaatttcat attaacacta atattttggg ttccaggagt tatacatgca
     4861 attcttgtag tgcatgataa aaaagctgat cggcgtttga aaaaacaaat tcaagcatat
     4921 gatgaaatta ataagaggaa tcgaaggtaa tttatccgtg aaatattttt aaaagaaagg
     4981 aggattaacc tccttttttt agtgggtgtt aagtttaaat ttttgtgtgg cggaaagaat
     5041 ttttaatgta agttttatga taataacttt tagattgtgc atgtaatagg ccagtataga
     5101 tactttctgg tacattaaag aaatcgtaca taccattctt taattggatt cgcaaaatca
     5161 tagaaaaagg attgtagcca acagcaacta tattttttga aatcacggga gatagcttca
     5221 tcattacgca actcctcact tttcattttt aataatttct tgtagatgtt gaggttatga
     5281 agttgaaatc cttataattt aagaggtatt atacttatat gcaatatatt aaatgtttgt
     5341 tatacgtaat tataaggaag ttcacacgaa gtacatatcg ttgtgctatt tttatttcac
     5401 ctttgattta taaataagaa aatattgacc atttgaaaaa aaggtatatt atttatacga
     5461 ggtattaaaa attcactttt tacattctat gcttaaaggg gcagcgttat taggaaaaat
     5521 agaagtgaaa atagtttgta taagaagtat tctaaaaatt ataatctgtg aattgggaaa
     5581 atattgaatg ctccaggtca atatactttc ttaatcaaat tcattttaga aagtgacctc
     5641 aatattttta agtaaatcaa cgggagaatt gaaaggcagg agaaagtaac atgtcagaaa
     5701 attatcgttc tcgagaggaa cgacgacaag ttaaaaagaa aaaacagcca gcgtctaaaa
     5761 cacaaaaacc aaaaggtaaa acatcattct ttcgcaagtt tttaattact tgtttattac
     5821 ttggtattgt tggtttagtg gcgggggttg ctaccttttt tgtaatgatt aaggatgcac
     5881 caaaacttga gaaagcaaaa cttgttaatc cgttatcctc aaaaatttat gataaaaacg
     5941 gggatttggt atatgaatat ggaaaagaaa aaaggacgaa tgttacgtat gagcaaatac
     6001 ctaaattagt agaaaatgca tttttagcga cagaagattc acgtttttat gagcatagcg
     6061 gagtagattt taaaggtact gcccgtgctg ttctagtaag tcttaaagga gattatggtt
     6121 ctcaaggtgg aagtacgata acacagcaag ttattaaaaa ctacttctta tcaatggaca
     6181 aaacaccaaa gcgtaaggca caagaaatat atttagctta taagctagaa caacagtatt
     6241 caaaacatga gatattagag atgtacttaa ataaaattaa cttaggaaac cgttcatatg
     6301 ggatcgcaac agcagcacaa aactactatg gtaaagaatt gaaggactta acattaccag
     6361 aagttgcgat gcttgcaggt ttaccgaaag caccgaataa ctatgatcca acgaaaaaag
     6421 aaaatgttca aaaagcaaca gaaagaagaa atgttgttct aaacttaatg aatcgacatg
     6481 gatatataac aaaacaggaa atggaagaag catcaaaagt tgacgtagaa aagggactca
     6541 agcctgcaac tcaactacaa acaatgccat atcctgcatt tatggatgca gttgtgaaag
     6601 aagtagaaaa agaattgcca gatgctaata taggttctga cggtttagaa atttatacaa
     6661 cgttagatcc gaaagcacag aaacttgctg ataatatttt aaataataat atcattgatt
     6721 atccgaacga taaattccaa ggtgcattta catttatgga tacgaaaaca ggagaagttc
     6781 gtgctatagg tagtggccgt ggagaaaata aagctgtatt taaagggcac aatatggcaa
     6841 ttgaattaga tcgtgcagct ggttcaacga tgaagccgat tttcgactac gctcctgcaa
     6901 ttgaatattt aaaatgggct acgtaccatc aaattgatga ctctccattt aagtattcaa
     6961 cgggacaaga agtacgaaat tcagatagaa gtcacatggg tccaattaca atgcgtgtag
     7021 cattagaaaa gtcacgaaat atcccagcaa ttaagactgc gaaagaagtc ggaattaata
     7081 aatcaaaaga cttctctgag aaattaggca ttacatttaa tgcagcaccg actgaatcaa
     7141 cagcgattgg tacaaatgaa gtatcaccaa ctgaaatagc gggcgcttat gcggcatttg
     7201 gtaatgatgg taaatatacg aaaccgcatt ttgttaagaa agtcgtttat ccagatggta
     7261 agtcacaaag ttttggacaa aaaccaaaac aagttatgac agattctaca gcatatatga
     7321 ttacagatat gcttcgttct gtagttagat caggtactgg tacatctgca aatgtagcat
     7381 ctttagatgt agctggaaaa acgggtacga caaactactc atcaaaacaa ttagctcaat
     7441 ataaaattcc agaaagtgca actcgtgata gttggtttgc tggatataca ccgcaatata
     7501 cgatggcagt atggactggg tatatgaaag atggcaaaga cgagtatatt agtagtaaaa
     7561 atacgaaaat tgcacagttg atctttaaag aaatgatgag cgaaatggct acagataaat
     7621 cacgctttaa aatgccaagt agcgtcattc aagaaggtag tgagctacgt ataaaaggtg
     7681 aaaaacgtga ttcatcgcca aatactagcg taccggatac aacggagcaa ccaaaacaag
     7741 atcaacagca aaaaactgaa gaagagaaaa agcaagaaga attaaagaaa caagaagaac
     7801 tgaaaaaaca agaagaacaa aagaaacaag aggaacttaa gaagcaagaa gaacaaaaga
     7861 aactagaaga gcaaaagaaa caagaagaag aaaagaaaca aaatgaacaa aataacggag
     7921 gaggccaagg aacgacacct ccagcgaata acggaggagg ccaaggaacg acacctccag
     7981 cgaataacgg aggaggtcaa ggaacgacac ctccagcgaa taacggagga aaccaaggaa
     8041 cgacacctcc agcaaatagc ggaggaggcc aaggaacgac acctccagcg aataatgatg
     8101 gaggtcaagg aactccaacc ccacctgcaa cagtacaacc aaataatggt ggaaatgcag
     8161 gagaggttcc tgccaataat ggacaataag aaaaaattat agaaaagttt tcaaaaaagc
     8221 acttaagatt tgtgggaatt tacaatctta agtgcttttt tcattttgct atagaaaatt
     8281 ttatgttaag ggccggatag aagaaaaaga gtgaatgtag tttatgtgaa atgtaacgta
     8341 aagagagaaa tgattgtacg tatgggttat tccggaaagg gactaactgt aatggattac
     8401 ataaagcatt aaataagagg gaattatatt caagtcttta ataaatgtct ttctttaacg
     8461 gttactttcg tttggaaaac aataaaaaag tcgaatttct tatttaagaa attcgacttt
     8521 ttatgttgaa actggattaa aggttcgctt tattaagatg tagggtaata cagtgatagc
     8581 tattaaatgt taaacgtacc atgaaaattt tggaaataaa ttgaagggaa atgataaaag
     8641 acttgagtcg gaggtagtgg aggataacta tggctataaa tggtagtact acttgggtgt
     8701 gcaccatgat gccaaaatga gggggtaact tgaccgggaa gttgatattg ttgccaagtt
     8761 gcgggaagtt caattcctac atcggagcta gctgtatgaa ctgcaggaac atgtatccca
     8821 ggagtcgaag gaactacggc agttactctt aatgataccc acataaaata ttcactccta
     8881 agttgtgtta ataaattagt atattctttt cacacgtata aaggtacata tataggactt
     8941 tcgtttaaaa catgcgtaca aagtcttaag actaatgtaa gctgatggtg gactatttaa
     9001 tatgaaaaga tacgtctatt tgcggaggga aaagagatca ataaaatgta caatgaggtt
     9061 gttaatcgta atattttacg agtgtatgga ggtattttta tggaacgatt atggacgaaa
     9121 tcacttattc aaatgacttt cgcaatgtta tttttattta caggatttta tttacttgtt
     9181 ccaacgctac cgctctttat taaagagata ggtggcaatg aatcacaagt tggactcatg
     9241 atggggatgt ttacgatagc tgctgtagta atacgaccga ttattggagg aatgctagat
     9301 caatatggta gaagatcctt tattattttc ggacttatct tttttggatt aacgatgtat
     9361 tcctataata tagcatcgac tattgtcctt ttagctgttt tacgtgttat tcacggagta
     9421 acatgggctg tttctacaac agctgttgga acagcaataa ctgatattat tccagattca
     9481 cgccgtggag aaggaatggg ctggtacggg atggcgatga caattgcaat ggccatcgga
     9541 cctatgattg gattatgggt tgtgcaaaat tattcattta atggtctatt tttattagcg
     9601 acgttgttat cttttatggc agtcgtatta tcactaataa cgaagatgcc atttacgcta
     9661 caaaaagaaa aaggaaaaat tcagctattt gagaaatccg tattaacaat cacgattgta
     9721 gtattctttt tatcgtttgc atatggagga ataacaacct ttttaccgtt atttgcatca
     9781 tcaattcatg taaatccggg aactttcttt cttgtatatg caattgcatt aacaattgta
     9841 agaccaattt cagggaaact attagataag tatggagaag tattcatcat actcccagca
     9901 ttatgtatta ctattttagc tatagttgtt ttaactattt caaatggttt gataggtgta
     9961 attatcgcag caacattata cggtattgga tttggttcag cgcagccagc tttgcaagcg
    10021 gcaatgctta caattgtcga tccgagtaaa agaggagttg caaatgcttc attttttaca
    10081 gcgtttgatt taggaatcgg gttaggtgct attgtacttg gagttgtttc acaaatgttt
    10141 ggttatcgta ttttattttc agggagtgca atttcagcat tgatagcctt aattattttc
    10201 gtcttctttg taaaacaacg attaggaaaa aaagagtttg tgtaaactgg aggaataaag
    10261 atggaaattt caattgatcg taaagctcta caatggttcc aggaagaatt acgtataaag
    10321 cacggtgaat ctgtacgttt tactgtaagg tacggagggg atagttcaat tcagcccgga
    10381 tattctttag gggttgttgc tgagaaacca gatggagaaa tagtgtcagt tgagaaggaa
    10441 ggtattatat tttttgtaga ttgtgatgat ctttggtatt ttcaaaacta tgatttattt
    10501 gtaagttatc atgaggaaat ggaagaaatt caatttaatt atgtaaaata ataactttat
    10561 taaaaatgaa taagttttat ataaaaatta tatttaagag atagtgaaat aaatatcata
    10621 tagtaacgag ctgtatttat gtatagctcg ttttttttat ttctcaaata aaattagaat
    10681 aattgtatat ttggcggtgt tatatgaaaa atctttatat cttgtttttt aaaatacgca
    10741 aagaagtcta ttctttcttt ataaaacata agaattattt tcaaaaaatt gtattgttac
    10801 agtaagaaaa gtgtaggaaa cttatcatta taaaataaat tgaaatcttc taaaaactct
    10861 gatacattga agtagaaatg tagtttcaca atattgtaaa ggcttacagt tatgtgcacg
    10921 aagatctatt aggattggag gaaataatga tgaaagctga agaaaaattt tccccgggat
    10981 tagatggtat agtggcagcg gagacgaaaa tttcgtttct tgacacagta aaaggtgaaa
    11041 ttgtaattca agggtatgac ttaatcgaac tctcaaaaac aaaagagtat ttagacattg
    11101 tgcacctttt attggaggaa cacctaccga atgaagatga aaaagcaaca cttgaaaaga
    11161 aactaaaagc agaatatgca gtaccagaag gtgtattcaa cgtactaaag gcattgccta
    11221 aagagacgca tcccatggat ggattacgta caggtgtgtc agcgttagct ggttacgata
    11281 atgatatcga aaaccgctcg ttagaagtga ataaaagccg agggtacaag ctgttaagta
    11341 aagtgccaaa cattgtagcg aatagctatc atattttaaa taatgaggag ccaattgaac
    11401 ctcttaaaga attatcttat agtgcgaatt tcttctatat gttaactggt aaaaaaccaa
    11461 ctgaacttga ggaaaagatc tttgatcgtt cccttgtttt atatagtgag catgaaatgc
    11521 caaactctac atttacagct cgcgttattg catcaacaca atcagattta tacggtgctt
    11581 taacaggtgc agttgcatct ttaaaaggaa gtttacatgg cggtgcaaat gaagcggtta
    11641 tgtacatgct tttagaagct ggtaatgttg agaaatttga agagttatta cagaagaaac
    11701 tatataacaa agaaaaaatt atgggctttg gacaccgtgt ttatatgaag aagatggatc
    11761 caagagcact tatgatgaag gaagctttaa aacagttatg tgatgtaaaa ggtgattata
    11821 cactatatga aatgtgtgaa gctggagaaa agattatgga aaaagaaaaa ggaatttatc
    11881 caaatcttga ttattatgca gctccagtat attggatgct aggtattcca attcaacttt
    11941 acacaccaat cttctttagc tctagaacag tggggttatg tgcgcacgtt attgagcaac
    12001 atgcaaataa tcgtttgttc cgtccacgtg taaattatat tggcgagcga catgtactta
    12061 gtaaataaga acaactgggg agttgttagc gccgcccgcc agatgggtgt ttgaccgaca
    12121 cccatcatta ataataacga attttcgaca gaaagggaag gatagcatga ttaaaacaaa
    12181 tgaaattaag caaaaagatg cattattaga agagattacc gattatgtat taaataaaga
    12241 ggttactagt gcagaagcat tcagtacagc tcgttacgta ttacttgata cacttggatg
    12301 tggaatttta gcactgcaat atccagaatg tacgaaatta ctaggaccag ttgtgccagg
    12361 aacaatcgtg ccaaatggta cacgtgtacc aggtacgtct tatgtactag atccagtaaa
    12421 aggtgcattt aatatcggat gtatgatccg ttggttagac tataacgata cttggcttgc
    12481 agcagagtgg ggacatccat ctgataactt aggcggaatt ttagcggttg cagattatat
    12541 tagccttgtt cgtatttcag aaggaaaaga agctttaaaa gtacgtgaag tattagaaat
    12601 gatgattaaa gcacatgaga ttcaaggcgt gctcgcttta gaaaacagct taaacagagt
    12661 tggtcttgac catgtattat atgtaaaagt agcaacaact gcagtagttg cgaaaatgct
    12721 tggcggaaca cgtgaagaaa tctttaatgc attatcacat gcgtggattg ataattctag
    12781 tcttcgtaca tatcgtcatg ctccaaatac gggctcacgt aaatcatggg ctgcaggtga
    12841 cgcaacgagc cgcggtgttc atcttgcaat gactgctcta aaaggtgaaa tgggttatcc
    12901 aacagcccta tctgcaccag gatggggatt ccaagatgta ttattcaata aacaggaatt
    12961 aaaattagca agaccactag agtcatatgt aatggaaaat gtattattta aagtgtcata
    13021 tccagcagaa ttccatgcac aaacggctgc agaatgtgca gtgaagttgc atccggaaat
    13081 taaagagaga ttagatgaaa ttgaccgtat tacaattaca actcatgaat cagcaattcg
    13141 tattattgat aaagaaggtc cattaaataa cccagctgat cgtgatcatt gcttacaata
    13201 cattacggca attggtttat taaaaggaga tatcgttgca gacgattatg aagatgcagt
    13261 agcaaacgat ccacgtgtag atgaattacg taataagatg gttgttgttg aaaacaaaca
    13321 gtacagttta gattaccttg acccgaacaa gcgctcaatc gccaacgctg ttcaagttca
    13381 ctttaaagat ggcacagtaa cagaaaatgt ggaatgtgaa tatccacttg gtcaccgttt
    13441 ccgtagagac gaagcaatcc caaaagttgt tcaaaagttc actgcaaata tggcaggcca
    13501 ttattctagt aagcaacaag aacaaattca tgaagtttgt ttaaatgaag aaaaactaga
    13561 aaatatgaat gtaaacgaat ttgtagatct attcttaatt taataatagg gggaatttag
    13621 aatggcttgg gttgtgaaaa agcagtcaac acaagaggag cttgcgaatc gattccgagc
    13681 tttagtagaa gcaaatgaaa ttttgcaaat tccaggtgct catgatgcaa tggcggcttt
    13741 agttgcaaaa aatacaggtt tttcagctct ttatttatcc ggagctgctt atactgcaag
    13801 taaagggtta ccagatttag gtatcgtgac gtctactgaa gtggctgaga gagcaagaga
    13861 tttagtaaga gctacagact tacctgttct tgttgacatt gatacaggat ttggtggtgt
    13921 actaaatgta gcgagaacag ctgtagaaat gatggaagcg aaagtagcag ctgtccaaat
    13981 tgaagatcag caattaccaa aaaaatgtgg acatttaaat ggtaagaaac ttgttactac
    14041 agaagaattg gttcaaaaaa ttaaagcaat taaagaagtt gcaccgagct tatacattgt
    14101 agcacgtact gatgctcgcg gcgttgaagg gttagatgaa gcaattgaaa gagcaaatgc
    14161 atatgtaaaa gcaggtgcag atgcaatttt ccctgaagcg cttcaatcag aggaagaatt
    14221 ccgtctattt aatagtaagg taaatgcacc tttacttgcg aatatgactg aattcggaaa
    14281 aactccatat tatagtgcag aggaatttgc gaatatgggc ttccaaatgg ttatttatcc
    14341 tgtaacttca cttcgcgttg cagcgaaagc gtatgaaaat gtgtttactt tgattaaaga
    14401 aacaggttct caaaaagatg cactttctaa tatgcaaacg agaagtgaat tatacgaaac
    14461 aatttcatat catgactttg aagagttaga tactggtatt gcaaaaacag tattatcaga
    14521 agatcaatag ataaagcagt gaaggcgatg aaaatacatc tttggcaaaa taaaatgctt
    14581 gatgtgaaaa atcatcgcct tctattttca aaaaaagata ttccactcat cgtagacgag
    14641 cataagcaaa aagctatgaa agccgaatga tagggggata catatggaga aaacgaagtt
    14701 accatgggat gaattttttt cactcaataa agatataaat catacttact ttacaccaga
    14761 agatttttca ggtgatgaag atttaatcgc aaaaacgaca gaacaattcg ttaaacaaga
    14821 aattgttcca caaatggaga atattgaaca acataactat aaagtttctc gtcaattatt
    14881 tgagaaagct ggggaacttg gattattagg cattgaggta ccagaagatt atggcgggtt
    14941 cgagttagga aaggctgtct caggtcttgt agcagagaaa atgggttacg ctggtgcatt
    15001 tagcgtttca tttaatatac acgctggtgt cggtacattg ccttacatat attacggaac
    15061 gaaagaacag aaagaaaaat atttaccaaa aatcgcatcg ggagaatgga ttggggctta
    15121 tgctttaact gagccaaatg ctggttcgga tgcattaagt gcaaaaacga gcgcagtatt
    15181 gaatgaagag ggaacagctt ggaagttaaa tggtgagaag caatggatta caaatgctca
    15241 tatggcagat gtatacgttg tttttgcgaa gacaaataaa ggaatgacag catttattgt
    15301 cgaaagaaca tgtgaaggtg tatccattgg gttagaagaa aagaaaatgg gtattaaagg
    15361 ttcttcaacg gcgactctta ttttagaaga tgttgtcatc cctgttgaaa atgttttagg
    15421 ggaagttggg aaagggcatc acgtagctct taatattctt aactttgcta gacttaaact
    15481 tgcttttgga aatattggaa cagcaaaaca agcaattggt ttgtcggttc aatatggaaa
    15541 agagcgaaaa cagttccaaa cggaattagt agactttacg atgattcaag agaaaattgc
    15601 aaatatgatc attgctacat atggagccga aagtgcagct taccgtacag caggtgtaat
    15661 tgatgaagca attcatgaga gcgatgaaga tcttatgaaa aaaatgtctc aatttgcaat
    15721 tgaatgtgca ctaaataaag taaatgcttc tgaaacactt gcttatattg tagatgaagc
    15781 tgtacaaatt catggtggtt acggttatat gcaagagtac gaggtagaac gattgtatcg
    15841 tgatgctaga attagtcgta tttttgaagg aacgaacgaa attaatagat taacagttgc
    15901 caaaatgtta atgaagcaaa tcgaacaatt agaagatact gaagtagaaa gtgatgtagc
    15961 aaatgtcgaa agaaaccatc gttacatttt attagcgaaa aaattgttga aacaatcttt
    16021 gaaaacgctc tctaaaactc caagtctaaa aatcgaccaa gaacaagaat attcacgtgt
    16081 aatatcaaat atgttgacgg acgtgtacgt catggaatca gcgtttttac gtacgagaaa
    16141 agcagtaagt aaaaatggtg aggaaaaaga acgtacgaag caacaaataa cggatgttat
    16201 ttgtgaagaa ggatatcgta aagtagaaga agcggcgatt tctgtacttt cagcggctgt
    16261 cacagaagaa aaagatagac atgtgatttt agctgaaatc cgtcaattat tagtaccttt
    16321 atacacgaac gtatttatga agaagagaga aattgcgaaa gctattataa atcgtgggaa
    16381 atatattgtg taaataggag gaaagcgata tgaaaaagat tggttttatc ggtttaggta
    16441 acatgggtct tccgatgtca aaaaatctag ttaaatcagg ttacacagta tatggcgtgg
    16501 acttaaataa agaggcagaa gcgtcctttg aaaaagaagg cggaattatc ggtctatcaa
    16561 tcttaaaact agcagaaaca tgtgatgtag tttttacaag tttaccttct cctcgtgctg
    16621 ttgaagcggt atattttgga gcagaaggat tatttgaaaa tggtcactcg aatgtagttt
    16681 tcattgatac aagtacggta tcgccgcagt taaacaaaca attagaggaa gctgcaaagg
    16741 aaaagaaagt agacttttta gcagcacctg tgagtggtgg agtaatcgga gccgaaaacc
    16801 gtacattaac gtttatggtt ggtggatcaa aagaggtata tgagaaaacg gaatctatca
    16861 tgggcgtact aggcgcgaac attttccacg ttagtgagca gattgatagt ggtacaactg
    16921 ttaagttaat taataactta ttaattggtt tttatacagc tggagtgagt gaagctttaa
    16981 cattagcgaa aaagaacaat atggatttag ataaaatgtt tgatatttta aatgtaagtt
    17041 acggtcaaag tagaatttat gaacgtaatt ttaaaagttt tatagcacct gaaaactacg
    17101 agccaggatt tactgtgaac ttattgaaga aagatttagg atttgcagtt gacttagcta
    17161 aggaaagcga actccattta ccggtaagcg aaatgttatt aaacgtatat gacgaagcga
    17221 gtcaagctgg atatggtgaa aacgatatgg ctgctttata taagaaagtt agcgagcaat
    17281 taatttctaa tcaaaaataa attatacaaa ggagagaata caatgattac aactgaaatt
    17341 aaacgagtaa aaaatcacat taacggtgag tgggttgaat cgacaggtac ggaagtagaa
    17401 gcagttccaa atccagcgac tggaaaaatt atcgcttacg ttccactatc tccaaaagaa
    17461 gatgttgaaa aagctgttga agcggcaaaa gcagcattcg aaacgtggtc taaagtacca
    17521 gttccgaatc gttcaagaaa tttatataaa tatttacagc tattacaaga aaacaaagat
    17581 gagcttgcaa aaatcattac gctagagaat ggtaagacgc taacggatgc aacaggtgaa
    17641 gtacagcgtg gtattgaagc agtggaactt gcaacatcgg cacctaattt aatgatgggt
    17701 caagcgctgc cgaatattgc tagtggaatt gatggatcaa tttggcgcta cccaatcgga
    17761 gttgttgctg gtattacgcc atttaacttc ccaatgatga ttccgttatg gatgttccca
    17821 cttgcaattg cttgcggtaa tacattcgta ttaaaaacat cggaaagaac gccactttta
    17881 gcggagcgac ttgtagaatt attctatgaa gcaggtttcc caaaaggcgt attaaattta
    17941 gtacaaggcg gaaaagatgt tgtaaatagc attttagaaa ataaagatat tcaagctgtt
    18001 tcgttcgtcg gttctgagcc agtagctcgt tacgtatatg aaacaggtac gaaacacgga
    18061 aaacgtgtac aagcgttagc gggtgcaaaa aaccatgcga ttgtaatgcc agattgcaat
    18121 cttgagaaaa cagtacaagg tgtaattgga tctgcatttg caagtagtgg agagcgctgc
    18181 atggcatgct cagtagtagc agtagtggat gaaattgctg atgaattcat tgatgtatta
    18241 gtagcagaaa cgaaaaaatt aaaagtaggc gatggcttta acgaagataa ctatgttgga
    18301 ccattaattc gtgaatctca taaagagcgt gttttaggct atattaatag tggtgtagca
    18361 gatggggcaa ctttattagt agatggccgt aaaattaatg aagaagttgg agaaggttat
    18421 tttgtaggtg cgacaatctt tgatggcgtg aatcaagaaa tgaaaatttg gcaagatgaa
    18481 atttttgctc cagtattaag cattgtacgt gttaaagatt tagaagaagg tattaaacta
    18541 acaaatcaat ctaaatttgc aaatggtgcg gttatttata cgtcaaatgg taaacatgca
    18601 caaacattcc gtgataacat cgatgctggt atgattggtg taaatgtaaa tgttccagca
    18661 ccaatggcat tcttcgcatt tgcagggaat aaagcttcat tctttggtga tttaggtaca
    18721 aatggtacag atggcgttca attctataca cgtaaaaaag ttgtaactga gcgctggttt
    18781 taataaagag tagactgtca aattagttgt gaaatgaaaa acaccactat taatagtggt
    18841 gtttttcgtt tttatcaatt acttttttca aaagctagtt taacaccaaa tccaattagg
    18901 acgattcctg ttagcccttg aatataacgt tgcgttttcg gttttttcat aaaagcacta
    18961 attttatcaa ttaaaaatat ataaaacgca aaccaaaagg cggttaaaac gaggtaagta
    19021 aggcccatta caagaagttg aataaatgta ttatgatttg gatttaaaaa ttgcggtaaa
    19081 aaagttaaaa agaagactgc tatcttagga tttaataaat tcgttagaaa tccttggcga
    19141 aagcaagaag tatgtttgtt ttcattattt aaagatatat catttgtatc tacgccttct
    19201 ttatttctta ctgctaaaag ggctttaata ccgatatata ttaaatagag agccccaacg
    19261 tacttgaaaa tagaaaataa aagagctgac tttacaataa gtgcagaaag accaattaca
    19321 gcagctaaag tatgaattaa tagcgcgata catgtaccga acactgtttt tactccaccg
    19381 actttaccgg caatcaatgt atttttcgta gccattgctg tatctggacc aggtaaaatg
    19441 ataagacaaa tagacataat gatgaaaaga agataatttt ctatcatagc cgtccctcct
    19501 ttttattttt agaatatttg attaaaatca gtgtagcaca aaagtgtatt taataaaatt
    19561 aaattttatt aaaaatcatt aaataaaaag gctatatagt agctgtaatt acactactat
    19621 atagcctcga ttttatcccg ctatttgcgg gtagtaagat ttccaccgca caagatttag
    19681 ctgaagcaaa gaagttaggt gggggatgaa caaaacaccc acgcattaca gtttcatttt
    19741 atgcattaag taagttaaag aaacgattca catcttcttc tgaaacgtca cttaactgtt
    19801 tatatttata attcggattt tgatctttat caacgacaac ggagcgtact ccttcgaaga
    19861 aatcttcatg tctcatgaaa tttttagcaa gtataaggtc cgtagcgaag cattcttcaa
    19921 cggatttatc ttgtccatca ataaactgtt ttaaggttac ttttagtgaa ataggggatt
    19981 ttgataacag tgtttctttt gtttttagag caaaggaact ttcatctttc tccaatgaat
    20041 ggatgatttc ttcaattgta tcgaaagcaa aatgtgaatt gattgcttct aatgaaggag
    20101 tcagctcgct ttctaagttt ggagcagttg caaatgtacg aataacttct tttaaattag
    20161 tatgtacatc atcttcttta tgccaattta cactttcaag ttcagtaaga aactctggta
    20221 atgaatcaga tgtcataaag taatcagcag cattaataaa taatacgtca gaagctttta
    20281 aaatagatgc tgttaaagca acgaagcgtc ctgtatatcc aggtgcttta tttaagaaat
    20341 atgcagctcc gacgtctggg aagaagccga tattcatctc tggcattgcc catttcgtac
    20401 gctcagttac aatgcgatac ttcgcaccat ttgtaagacc gacaccaccg cccattacaa
    20461 ttccatctaa acaagcaata atcggttttg tatattgata aatatatgta tcaatttcat
    20521 actcttcttc aaaaaaacgt tctgcatgtt gcaatgccac ttcattggaa cgcgcttcat
    20581 aaagagtttt aatgtcgccg cctgcacaaa aaccttttgt gccagcacct tttaacacga
    20641 taagtgcaat acgctcatcg tgttcccact ctttaagttt ttgtccgata ggttgtaaca
    20701 tgtcataaga taaagaatta agtgcttttg gacggtttaa agtaattgtt gcaacgccgt
    20761 tttcactaat agaaaataaa acgtgttcag tcataatgca tcctccctta catatcttct
    20821 tattcttaat tcttgatatg tactgaaatg tcctttataa attttgtcaa aagttgacgg
    20881 taaatattaa tttggtcacc gcatattttg acgagttatc tttgcaggat ttcagagact
    20941 aagggggaat attacaacat tactgtaagt gtaattattt gaagttataa tgataaaaac
    21001 gctattatat aggtgtgaat tgttcattat caattctaaa aagagtgttt gaagaaaaaa
    21061 tgaatcgtac aattgtaata aaaaacttta cactgaatta gaaatagaga aaggagaaat
    21121 cggaatgcca ggacctttac tattgtcggt tattattttg tcttttttaa tgataggaat
    21181 aacgcagtat tttcatcata cagatacgac agaagaagtg aaggataaag tacgtctcgt
    21241 atttccgatt tttataatat ctatttcatt ctgtatttta ttaaataaag atgggtacat
    21301 tgtcgcagtg ttctcatttt tcgtcgcaat cgttttaatt accgttttat attatgtaat
    21361 gaaagacttt atacaaaaat aaagatgtca taataggcat ttttattttg gagaaaatat
    21421 aaaatttcac ataccgtatt ttatataaaa tacatgaagt atataacaat agaaaagtgt
    21481 gtactttgct gtgtatgtac ttgtcaatct tgcatagcca ctatactatt aaaatgtaga
    21541 gattataaaa aggggttgta tctatcatga aatttgagat gcacacaaaa attatttcaa
    21601 atgaaaaaga agtaagatta catattgaag aaaatatatt tcaattaata ttggatggct
    21661 atcacttatt tacagttcaa gaaatattgc ctttatataa atcaaatgaa gaaagaattg
    21721 gaagtgcaac gatattgaag ctagagtggg agaacggaaa aactacaata aactatcaac
    21781 tcgtttcact aaaatcagta aattaaaagg agtagaaaaa tatgaagtta tttcatacag
    21841 cggattggca tttaggtaag cttgttcatg gcgtgtatat gactgaagac caaaagattg
    21901 tattagatca gtttgtacag gctgttgaag aagaaaaacc agatgctgta attattgcag
    21961 gggatttata tgatcgagca attccaccta cagaagcagt agacttatta aatgatgtgc
    22021 tgcaaaaaat agttattgat ttgcaaacac cagttattgc ggtagctggt aatcatgata
    22081 gtccggatcg tatccatttt ggaagtagtt taatgaaaaa acaaggatta catattgcag
    22141 gtcaatttca attcccgtat gaacctgttg tactaaatga tgaacatgga gaggttcact
    22201 tccatctaat accgtatgca gatccaagca tagtgaggca cgtgttgaaa aatgaagacg
    22261 tacgttctca tgatgatgcg atgcgcattt ttatgaatga gctctctgaa acgatggata
    22321 aagaagctag acatgtattt gttggacatg catttgtaac ttcttcagga gaagcggagg
    22381 agaatacaag tgatgcagaa cgaccacttt caattggtgg tgctgaatat gtaaatagtc
    22441 attattttga taagtttcat tacacagcgc ttggacattt acatcaagcg catttcgtac
    22501 gtaatgagac gattcgatat tcaggttcac cacttgccta ttcaatttct gaagagaaac
    22561 ataaaaaagg ttattacatt gtagaactga atgaaactgg tgaagtagca attgaaaaaa
    22621 gattactttc accacgtcgt aaaatgcgaa cagtagaagc gaaaatagat gaattattac
    22681 agcacccagt aagtgaagat tacgtatttg taaaattatt agacgaaaac cctgtcttac
    22741 agccgatgga gaaaatacga tctgtatatc caaatgcaat gcacgttgaa agagcgatgc
    22801 aaaggcgaga actcacagat acaaatgaag taactgtttc aagacataaa acggatgatt
    22861 tatctctttt aaaggctttc tataaagaaa tgaaagggtt agatttatca gaagagaaag
    22921 aacgcctatt tatagatgta ttacaaacag tgcaagaacg ggaaggtgaa cgaggatgag
    22981 accgattcag cttattatga cagcattcgg gccatataaa cagaaagaag taatcgattt
    23041 tgaagatctt ggagaacatc gtattttcgc tatttctggg aatacaggag ctggaaaaac
    23101 aacgattttt gatgcgattt gttatgtgtt atatggtgag gctagtggag aagaacgtag
    23161 tgatacgagc atgcttcgaa gtcaatttgc tgatgataat gtttatacaa gtgttgaact
    23221 aacctttcag ttaaaaggga aacgctatga aataaaacga caacttggac ataaaaaaca
    23281 agggaacaag acgatcacag gacatgcagt agaattatat gaagttattg atggagaaaa
    23341 cgttccagcc gtcgatcgtt ttcatgtaac agacgtaaac aaaaaagtgg aagatttaat
    23401 tgggttaagt aaacatcaat ttagccaaat tgttatgtta ccccaagggg aattccgaaa
    23461 actattaaca tctgagacgg aaaacaaaga agagatttta cgtcgtattt ttaaaacgga
    23521 tcgttataaa ttaatgcgtg agttacttga tcaaaagaga aaacaatgga aagatgtctt
    23581 gcaagaaaaa caaaaagaga gagagctcta tttccgtaat gtttttaaat taccaatccg
    23641 tgatggagca ttattagaga cattagtggc acaagaacat gtaaatacgc atcaagtagt
    23701 agaagcgtta gaacaagaaa caaccgtgta taaagcagag gttgagcaat tacaagtaga
    23761 acaagatgtt caaacgaagc aattaaagga tgcagaaaca cgttttcatg cagcaaaatc
    23821 tataaatgag aaatttatag atttacaaca aaagaatgag aaatataaca ctttacaaga
    23881 gaaccgtgca gcaattgaaa ggaaagaaaa atcctttaaa cgtgcggaac aagcaaagcg
    23941 cttattacca tttgaacaat ggtatgaaga agcgatggaa aatgagcaga aagttgaaag
    24001 tttgttaaaa cagataattg tcaaacaaga acagataatg aacagctttg aacttgctaa
    24061 ggagaagtat gaagtagtaa agaataaaga agctgaacga gaagaggcta aaaaacttgt
    24121 tcaaagatta gaagagttac aagcaatcat tgaatcatta gctgagagaa agctgaattt
    24181 acaaaatgcc gaaattcaaa tagggaaatt aaaagaaagt atgcaaaagt tagatcaaca
    24241 actagaagag catacaaacc aaaaacagag aatgtctgat gaattgcagc aattagaaca
    24301 agcacttgag caatatgtag ctaaagtaga agaactaacg aatatgcgag aagatgcaaa
    24361 agttttaaag caagcatatg atgtttggca agaaaaacaa aaattcgagc aagaaaaaga
    24421 agcggcaact aataaaatgc aagtggcagt tcgtgcatat gaaaacatgg agcgccgctg
    24481 gttaagtgaa caagctggta tattagctct tcatttacat gacggtgaat cttgtccggt
    24541 atgtggtagt acgaatcatc cacaaaaagc tacagagcaa agtaatgcga tcgatgaaaa
    24601 agagttaaac gatttaagag ataagaagaa cattgctgaa aaattacatg tgcaagtaga
    24661 ggagaaatgg aatttctatc gactacaata tgaacaagtg atagaagaag ttgtgaagcg
    24721 cggctacaat tcggaaaaat tagctgaaac atatagtgca cttgttcaaa aaggaaaaca
    24781 attagctgca gacgtgaata cgttaaaagc aagtgaagaa acacgtaagc agattgctgc
    24841 gaacatgaaa agcgtagaag aaaaaataga agaacttcag aaacaaaaac gagaaatgga
    24901 aacaatgcag caccgtacag aaatggagtg tatgcaactt cgtacgtcat atgaacatga
    24961 taaacgaaat attccagaaa gcttacaaac agtacaagct tggaaagtac agtttgacca
    25021 agctatgcag gaacttaggt tactggagga cgaatggaag aaagtgcagg aagcgtatca
    25081 gcattggcaa aatgaaaata tacgtattca agctgaacaa aaaggtgctt ctaatcaatt
    25141 tgaaagtgca aaattaaaga aagaagagac tttcgcacgc tttatgaaag agctagaaca
    25201 aagtgggttt acagatcaat tcacgtataa agaagccaaa ttaagcgatg ccgagatgga
    25261 gatgttacaa aaagaaattc aaggttatta ttcatcgctt gaagtgcttg caaaacaaat
    25321 cgaagagtta aactcagaat taaaagataa agagtatatg gatattacat ctttaggtga
    25381 acacataaaa gaactagaaa ttaatctcga tatcattaaa gaaaaacgtc aacgtgcgca
    25441 aaatgcggta acatatattt ctgatttaca tgaaaacatt agacgtattg acgaacaaat
    25501 tcacgaggaa gaaaaagcct tccaagaact tgttgattta tatgaagtaa tgaaaggtga
    25561 taacgaaagt cgtatatcat ttgaacgtta catcctaatt gagtatttag aacaaattgt
    25621 tcaaatcgca aacgaacgac tacgtaaatt atcaaatgga caattttatt taaaacgaag
    25681 tgagcgagtt gaaaagagaa accgtcaaag tggattagga ttagatgtgt acgatgcata
    25741 cactggtcaa acacgtgatg taaaaacatt atctggcgga gagaaattta acgcatcact
    25801 ttgcttagcg ctaggaatgg cagatgtaat tcaggcatat gaaggtggta tttccatcga
    25861 aacgatgttc atcgatgaag ggttcggttc attagatgaa gaatcattaa cgaaagcagt
    25921 agatgcctta attgacttac aaaaatcagg ccgatttatc ggtgtcattt cacacgtaca
    25981 agagctgaaa aacgcaatgc cggctgtatt agaagtaacg aagcagaagg atgggtgtag
    26041 tcagactagg tttgtggtga agtaagccta gaaaatggag tagggaacct accgatactt
    26101 ttagtgtcat atgtatgaat aataaaacgt cgtctcttca ttggagacga cgttttattt
    26161 tataaaatat ctatgaatta tctgtagaag gcggcgtatt ctctaaacga ttataagttt
    26221 taaaggctga aattgccgag ataactccgc ctactaaaaa taaagcggat cctccaacta
    26281 agatgatacg actgacatat gtttcccgtg cttcttcgac ttcttcttgt aacgctgtag
    26341 gcatatgaat tcccctttat aaaagttgtt ttataaatag tatatacaaa cgcctaaaat
    26401 gtgttaaaat aactgatgat tttatgcagt gggtaattag atgagtagga tgcgagtggc
    26461 taaataaatc ttcatcacaa atttatgcga acttcacata gagcacatat taacattgta
    26521 ttatgtatat gtaccaaata aataaataaa gtgaatgtaa gttctgtttt caaaaattta
    26581 aaatcctttt atttctatat gaaagtttta atcaagggtt ttaaaaaatt tggaaataga
    26641 tcttatgaat atggaattca tataaaaggg gaatgtctta tgacaacata tacgagtgaa
    26701 atgagaaaaa ctttagtttc agaagaagat gtagatattt taaaaattat ggcgcatcca
    26761 atccgcctgc aaattgtaaa tgaattaagt acgagaaaaa cttgtaatgt aacacaatta
    26821 acagagttac tgaatattcc gcaatctact gtttcacaac atttatcaaa aatgaagggt
    26881 aaagtgttac gagcagagag aagaggttta gaaatttatt atcatattaa caatttaaaa
    26941 gcgagtaaga ttgttaatgt tttagggtat ataaactagt gaaatatttt tatataaaat
    27001 agcccctgct gttgagcagg ggctattttg tattgtttta tgtatttgta tttaaaactt
    27061 tatagttttt atgatttaca attgttcgat caaattcaaa agtaccaccg cttacatttg
    27121 taatttcaac taagaccgat tcagtataaa gttttagtac agatcctgta atctttaaat
    27181 tgtttcgttg aaaaagtata gtatccccta cgtttgcttt catagtacct ccttaaagac
    27241 agaaatattt tttattatat atattaaacc acggatagat atattagtga atatttagtt
    27301 ttatttattg gaaaaaaatt tgtgatttta taaaaaataa ggtacatcga agtataaaaa
    27361 ttttttctac ttgtaaaggg aaattttaat ttagcaattg tataacatga gacataattt
    27421 ttataaaaga agatgataaa acagttgtaa gttgtattga agctaaacat tataaaagct
    27481 acttatgtat ttaatcagta gttttttgta tttcgtcctt cgttttctgt aactgattcc
    27541 atgtttttga cgctctatct tgtaagtgct tacataggcg gaaacatctt atacaatgaa
    27601 ggtgttaaat caaaagaggt gaccaaaatg aacataaaaa aagtaaattt agcgaatagc
    27661 attgaaatag aaagaggagg cggaaaggta tgaaaaaatc aactgttaat ccatggtttg
    27721 ttgttcttgg cacagttata gtacagatgg ggcttggaac gatatataca tggagtttat
    27781 tcaatcagcc tttagttagt aaatatggtt ggagtcttaa cgctgttgcg ataactttct
    27841 caattactag tctttcttta gcattttcaa ctttatttgc gagtaaattg caagaaaaat
    27901 ggggacttcg taaacttatt atgatagctg gattagcatt aggactagga ttaatactta
    27961 gttcacaagc gtcctcatta atattgcttt atgtactagc aggagttgtt gtaggttatg
    28021 cagatggtac agcatatatc acttcactat caaatttaat aaagtggttt ccggagcgta
    28081 aaggtttaat tgctggtatt tctgtctctg catatggttc aggtagctta atttttaaat
    28141 atgttaacgc acagttgatt gaatcagttg gtgtatcgca agcatttata tactggggtt
    28201 taattgttac agctatgatt gtaattggtg cttgtttaat ccatcaagcc gcagatcaag
    28261 gagcagttca tgaaacaaaa actaaggaat acacaacgaa agaaatgtta ggcacaaaac
    28321 aagtatactt attatttata atgttattta catcatgtat gagtggctta tacttaattg
    28381 gtatggtaaa agacattggt gttcaacttg tgggacttag cgcagcaaca gcagctaatg
    28441 cggtggctat ggttgcaatc tttaatacat taggtcgtat tattttagga ccgttatcgg
    28501 ataaaattgg tcgtttaaaa atcgttactg gtacttttgt tgttatggcg agttcagttt
    28561 tagttctaag ttttgtagat ttaaattatg gtatttactt cgtatgtgta gcaagtgtag
    28621 cgttttgctt tggtggaaat atcactattt tcccagctat tgttggtgat ttcttcggta
    28681 tgaaaaacca tagtaagaac tatggaattg tgtatcaagg atttggattt ggggcgcttg
    28741 caggttcctt tatcggtgca cttctgggtg gattcaaacc aacgttcatg gtgattggtg
    28801 tattatgtgt cgtgtcattc attatcgcaa ttttaattca agcacctaaa cataaaaaag
    28861 aacaagaaga agagtatcgc agcgtagcat aagtatataa atcttctata acactatgat
    28921 tacgaaaaag catcctattc tattaattag gatgcttttt ttatgagtta ttttaacaag
    28981 gttaaattac tttttggatt tttatagatg taaaagtgag tgaagtactt atttggatta
    29041 tattggaata taataaatta atacatcgca ttcaaaatat atattaaatc ttaaataata
    29101 aagaagacat tcattagtat ttgcaagatt tgttttcaga aaaatattga gaaaatatat
    29161 acttgagttt ttcataaagc gttgtaaatg aacgtagctc tagtttatct tcttcaattt
    29221 taaaaagaga agtttgaatt ttatttataa tataagtact tttaatgcgt ttacatatga
    29281 ttttattaag aaacattaaa atgctttatc tgaaaaataa aaaaagattg acaagtttat
    29341 tgagaaacat tatcatttag gtgtaagata gtaaatgaaa aacattatca ataaaataga
    29401 ttttaaagta atgcgcactt gaccaattag tttagtaagt gtattatttt ttacaacgct
    29461 gatgataatg aaaatcaata tcattattat tagtgttact taatgaaatt aatgtttatg
    29521 tgaaaggata gagaaaatga acttagggga atttgatggg aaaacagttt tagtaacagg
    29581 tgcagcacaa ggcataggca gtgtcgttgc cgaaatgttt ttagaaagag gagccacagt
    29641 tattgcggtt gatcaaaatg aagaggggtt aaatgtactc ttaaatcaaa atgaattaaa
    29701 taaaacacgt atgaaaacgt ttcgtttaga tgtgagtgat agcactgctg ttgaagacat
    29761 tgtaaatcat attgcaaatg aaatagcgcc aatagatatt ttagtaaacg ttgcaggggt
    29821 tttacgtatg ggagcaattc attcgttaag tgatgaagat tggaataaaa cattctctgt
    29881 aaatactaca ggggttttca atatgtcccg agcggtaagt aaaaatatga tgttaagaaa
    29941 atcaggggca attgttacag tcggttcaaa tgcggcaaat acgccgagaa tggagatggc
    30001 tgcgtatgct gcgtcaaagg ctgcaacaac gatgtttatg aagtgtttag gattagagct
    30061 tgcagcatac aatatacgct gcaacttagt ttctccaggt tctactgaaa ctgagatgca
    30121 aagattacta tgggctgatg agaatggagc taaaaatata attgctggtt ctcaaaatac
    30181 atatagactc ggaattccat tacaaaaaat tgcacaacct tcagaagttg ctgaagcagt
    30241 gttattttta gcttcagata gagcaagtca tattacaatg cacaatttat gtgtcgatgg
    30301 cggtgctacg ttaggagttt aataaaaatt caggaggtta ttatattatg agtgaacata
    30361 cagctgtaaa ggaattgtca gaaaaacttt tagaagatta taagactgaa tcttcgttct
    30421 tttttgcttc accaactcga acgatattag cagaaggaga gtttactaca gtaaagcatc
    30481 gtgaaattga aagtttccca gagcttgtgc aagcgacatt aagtaatgcg aaacaagctg
    30541 gaaatccaaa tcctattgtt atgggtgctt tgccatttga tcgtagaaaa gaagtccaac
    30601 ttatcgtacc agaatatagt agaatttctg agcgtttaca attggataca accaatcagc
    30661 ttgaaacaaa tgagaacgta acatttgaaa tgacgccagt accagaacct gaagtttata
    30721 tgaatggtgt gaagcaagga attaaaaaaa tacaggacgg tgatttgaag aaaatcgttc
    30781 tatctagatc gttagatgtt aaatcttccg aaaagattga taagcaaaaa cttttgcgag
    30841 aattagcaga gcataataag catggttata catttgctgt aaatttaccg aaagatgaaa
    30901 aagagaacag taagacgcta attggagcaa gccctgaatt acttgtttca cgtaatggta
    30961 tgcaagttat ttctaacccg ttagctggtt caaggccacg tagtgaggac ccagtagaag
```
