## Supplementary Data S1 for "Unlocking the *Alphitobius diaperinus* (Coleoptera: Tenebrionidae)-combatting capabilities of *Bacillus thuringiensis* INTA Mo4-4 through genomic and phenotypic characterization": Supplementary Data S1_.txt (part 3 of 15)

```
    31021 ataaaagaag agcagaggaa ttactttctt cgccaaaaga tttacatgaa catgcggtag
    31081 tagttgaagc ggttgccgct gcacttcgtc cgtattgtca tacattacat gttccagaaa
    31141 agccatcagt tattcatagt gaagcgatgt ggcatttgtc tacagaagtg aaaggtgaac
    31201 ttaaggatcc aaatacttct tctttacaat tagcaattgc ccttcatcct acgccagcag
    31261 tttgcggaac tccgatggaa aaagcaagag aggctataca gcatattgag ccatttgacc
    31321 gcgagttctt tacaggaatg ctaggatgga gcgatttaaa tggagatgga gaatggattg
    31381 ttacaattcg ttgtgctgaa gtacaagaaa atacacttcg tttatatgca ggagctggag
    31441 ttgttgctga gtcaaaacca gaagatgagt tagcagaaac atcagctaag ttccaaacaa
    31501 tgctaaaagc tttagggtta agagatagtt cacttaatga aaaatagggg gaagaaagaa
    31561 tgctagtagg ttatacagaa tggccaaaag aatttgccga tcgttatcga gaagcaggat
    31621 gttggcttgg tgaaacattt ggaggagtgt taagagagcg agctgagaaa tatggagatc
    31681 aaatcgcggt tgtaagcggt aagacgcatg taacgtacag tgaacttgat aaaaaggtag
    31741 atcgtttagc agcaggttta ctgaatttag gaataaagaa agaggacaga gttgtaatcc
    31801 agttacctaa cattatcgag tttttcgaaa tatgttttgc actatttcga attggagcgc
    31861 ttcctgtctt tgcactgcct tcacatcgaa gtagtgaaat tagttatttt tgtgagtttg
    31921 gtgaggcgag cgcttacgtt atttcagata aggccctcgg ttttgattat cgaaaactag
    31981 caagagaagt gaaagagaaa gtgccaactt tacaacatgt aattgtagtg ggagaagagg
    32041 aagagtttgt gaacataaat gatctgtata tggatcctat ctcattgcca gaagttcagc
    32101 ccagtgatgt tgcatttctc caattatcag gagggacaac aggtctttct aaattaattc
    32161 ctagaacaca tgatgactat atttatagtt tacgtgttag cgctgaaatt tgtaatttga
    32221 atgcagaaag cgtctatatg acagttcttc cagtagcaca caattatcca atgagttctc
    32281 caggaacatt tggaactttc tatgcgggtg gaaaagtggt attggcaact ggtggtagcc
    32341 cagatgaggc atttgctctt atcgaagaag aaaaagttac aattacagcg ctcgttccgc
    32401 cattagcaat gatttggctt gatgctgcat tttctcgtaa tgccgattta tcgagcctag
    32461 aggttattca agtaggtggt gctaagttta gtgctgaggt tgcaaaacgt atacgcccta
    32521 catttggatg tacgttacag caagtattcg gtatggcgga aggattagtg aactatacaa
    32581 gattagacga tccggaagaa attattattc atacacaagg tagaccaatg tctgcacacg
    32641 atgaagtacg agttgttgat gaaaatgaca acgatgtaaa acctggcgaa gtaggtagtt
    32701 tattaacacg aggtccatat acaattcgtg gttactataa agccgaagag cataatgcac
    32761 gatcatttac aaaggatgga ttttatcgca caggagatct tgtaaaagta aatgaacaag
    32821 gatacatcat tgtagaagga agagataaag atcaaattaa ccgtggtggt gagaaagttg
    32881 ctgcggaaga agttgaaaat catctattag cacacgatgc ggttcatgac gtagcaattg
    32941 tatctatgcc tgacgattat ttaggtgaac gcacctgtgc ttttgttata gctcgcggac
    33001 aagttccaac tgtaagtgaa ttaaaaatgt ttttaagaga acgtggtata gcggcttata
    33061 aaattccaga tcgaattgaa tttattgaat cattcccgca aacaggagtc ggaaaagtca
    33121 gcaaaaaaga actacgtaaa gtcattgctg aaaaacttat tacagtaaaa caataataaa
    33181 aaccggaagg aagtgattag atggctatcc catctatttc agtatataaa atgccaattg
    33241 aatcagaact accaaaaaat aaagtgaatt ggacaccaga tccgaaacgt gcagtacttt
    33301 taattcatga catgcaagaa tattttcttg atgcatatag cgataaagaa tcaccaaaag
    33361 tagaacttat ttcaaatatt aaaatgataa gagaaaaatg taaggaactt ggtataccag
    33421 ttgtttatac agcacaacct ggtgggcaaa cgttagaaca acgaggttta ttacaagact
    33481 tttggggtga cggtattcct gctggaccgg ataaaaagaa aattgttgat gaacttactc
    33541 ctgatgaaga tgatatattc ctaacaaaat ggagatatag tgcatttaaa aagacaaatc
    33601 tattagaaat tttaaatgaa caaggaagag atcaacttat tatttgcggt atttatgcgc
    33661 atattggctg tcttttaaca gcttgtgaag catttatgga tggtatagag cccttctttg
    33721 tagcagatgc agttgctgat ttttcactag agcatcataa acaagcattg gagtatgcat
    33781 ctaatagatg tgcagtaacg acatcaacaa acctactgtt aaacgatttg caaagtgtaa
    33841 aaggtgatga gagtgaagga atcactatac aggaagtgca tgaactagtt gcacaactac
    33901 ttcgtgagcc aatagaaagt attgattttg atgaggactt attaaataga ggacttgatt
    33961 cggtcagaat tatgagttta gtagagaagt ggcgtcgtga agggaaagaa atcacttttg
    34021 cagatttagc agaacatcca actgttgcag gttggtacag tttactatct tcacaaacag
    34081 cacaggtgct gtaacaaata gactacataa taaaggggta gtaaagaatg cctaacagtc
    34141 aaaagattcg tcattcgtta tcatctgcgc agtctggtat gtggtttgcg caacaattag
    34201 atccgcttaa cccaatttat aatactgggg aatatgtaga aataaacgga aatattcatc
    34261 aagaaatttt cgaattagct gtacgtaaag ttgtaataga agcagaagca cttcatgttc
    34321 gcttcgaaga ggatgaaatt ggcccatggc aagttattga agaatcacag ttttatatgc
    34381 attttattga cgttcgtaaa gaagaaaacc ctgaagaagc tgctaaagta tggatgaaaa
    34441 atgatttatc tatgcccgtc gatttgaaaa aagatatttt atttacggaa gcacttattc
    34501 aagttgaaaa taatcgtttc ttttggtatc agcgcatcca tcacattgtg atggatggct
    34561 atggattttc acttcttagc caaaaggtag cgaatgagta tacatcactt atagaagaaa
    34621 caaacaagaa tgaaaagcca tttggttctc ttacaaaagt tgtacaagaa gatattgagt
    34681 atcgtgagtc taaacaattt caggaagatc gtactttttg gttagaaaag tttgctgatg
    34741 aaccagaagt tgtaagcttg gcagaacgag caccgagaac atcaaatgga ttttcacgag
    34801 aaacagctta tttatctagt tctagcacga aaactttact agaagatatc aatatttcgt
    34861 taacaagttg gccggaattc attgtcgctg taacaagtat ttatatgcat aaattaacag
    34921 gtgaaaatga tattgtttta ggtttaccga tgatggggcg tctaggttct gtatctattc
    34981 atacaccaag tatggtaatg aatttagtac cactgcgtct cactgtaact ccaaatataa
    35041 ctcttgcgga attattgcag caagtttcta aagaaatccg agatgtacgt cgtcatcata
    35101 aataccgtca cgaggaatta agaagagact taaagttact aggtgaaaat caaaggttgt
    35161 ttggaccgtt agtgaatgtt atgccttttg attacgggct taattttgct ggaaatcgtg
    35221 gtattacgca taacttatca gcaggacctg tagatgattt atcgataaat gtatataaac
    35281 gttttgatca aaatgagcta atgattcatt ttgatgcgaa tcccgaagta tataatggcg
    35341 cggagctagc attgcataaa gaaagattta tgaatctatt tgaattagta ataaagaatt
    35401 atgagaaaaa cgagtcgatt ggaaaaataa atattactct gcctgaagaa aatcataagg
    35461 ttttattgga atggaatgaa acgaaggaag atgatgagtt aatcagtcta cctatatcat
    35521 ttgaaaaaca agtgcaaaaa aatccaaata aactagcgat tacttgtgac ggtataaacc
    35581 ttacgtataa agagctaaat gaacgagcga atgaactagc acattattta gtagaagaag
    35641 gaatacgacc aaatcagttt gtagctttag tattccctag atcaatagaa atggtagtta
    35701 gtatgctagc agtcttaaag gctggtgcag catatttacc aatagatcca gaatacccag
    35761 cagaaagagt taattatata gtagatgatg caaaaccagt ttgtatcata acacattcat
    35821 ctgtttcatc taagttagtt atagaaaatg gtatgaaaaa aattgtatta gatggcgaag
    35881 aaacgaaact agcgttacat acatattctc gtatgaatat agcatgtaag aatgatgtat
    35941 tacttttaaa cccagcctat acaatatata cttcaggctc aacaggaaac ccaaaaggtg
    36001 taattgttcc tatgagaggt ttaagtaact ttttaatggc tatgcaacaa aagttttcgt
    36061 taaatgaaaa tgatcattta ttagcagtta caacttttgc gtttgatatt tctgctctag
    36121 aaatttattt acctcttatt agtggtgcaa gtttaacaat tgcgcaaaaa gaagacatac
    36181 aagagccttc tgcattaacg acacttttac aagaagaaag agtgaccgtt atgcaggcta
    36241 caccgacgct ttggcaggcg ttagtaactg attatccaga gaagctacaa gggctaaaca
    36301 tacttgttgg tggtgaagct cttccagcgc atttagcaaa taaattaaaa gaattaggtt
    36361 gctcaataac taatttatat ggaccaactg aaacgacgat ttggtctact ttcatgaaca
    36421 ttgatgaaag tgaaaagggt atacctccta ttggaaagcc aatttccaat acagaagtgt
    36481 atgtattgga tgcagggtta caaccagttc cacctggagt tattggtgaa ttatatattg
    36541 caggggaagg acttgcaagc ggatatttag gaaaacctga gttaacagct gaacggtttg
    36601 ttgcaaatcc ttatggagaa tcagggaagc gcatgtaccg tacaggagat cttgtgaaat
    36661 ggcgtagtga tggtgcgtta gagtacatta gtcgcgcaga tcatcaaatt aaaattcgtg
    36721 gattccgaat tgaattagct gaaattgaaa cggtattaca acgacatgaa aatattcaac
    36781 aagcggtagt aatggtacga gaagatcgtc caaatgataa acgcatcatt gcatatatca
    36841 ttgcagaaga aaaggaaccg attaatcttt cagaaattcg ttcttatgtt tcagaaagtt
    36901 tagcgaatta tatgatacca tcggcatttg ttgtgctaga agaattacca ttaacgccaa
    36961 atggtaaggt tgacagaaag aaattacctg cgcctaattt taatggaatg aacaatgaga
    37021 gggttgctag aaatccgaaa gaagaaatat tatgtgattt atttgcagaa gtacttggtg
    37081 tttctcgaat tagtattgat gataatttct ttgaaatggg tggacattcc cttcttgcat
    37141 ctcgtttaat ggcaagaatt cgtgaaacgt taagtgtgga attaggtatc gggaaactat
    37201 ttgaatcacc aactgttgcc gaactggcga aacaattaaa ccatgcaaaa agtgcaagac
    37261 cagctattca gaaagcaagt aggccaaatg aagttccact ttcatttgca cagcgcaggt
    37321 tatggttctt aaattgttta gaaggtccaa gtcccactta taatattccg ctagtcattc
    37381 gtatgaatgg aatattgaat gaggaagcat tacaaggtgc tttttatgat gtagttgaga
    37441 aacatgaaac acttagaaca attttcccta acgtattagg tagttcctat cagaaaattt
    37501 tagatatgga aaacttaaat ctagaaatga ttataacaaa aacatgtaaa gatgaattag
    37561 aaagtgtact ttcagaggcg gtaagatata gttttaacct cgatattgag ccggcagttc
    37621 gtttgcaact ttttacagtg agtgaaaacg aacatgtatt attaatttta ttacatcata
    37681 ttgtaggtga tggctggtca ttacagccgt taacgagaga ttttacagcg gcgtataaag
    37741 cacgatgtca aggtgacaga gttcagctgg agacacttcc agttcaatac gcagattatg
    37801 cactttggca acaacaattg ctaggtgatg aaacgacacc agagagtctt atttcaacac
    37861 aattagattt ttggaaagaa gaacttaaag gtttaccaga tcaaatggag ttacctacag
    37921 atttccagcg tccaattgag acgagttacc gcggggaaac aattcatttt catatagatg
    37981 aaggtatgca tagtaggtta gtagagcttg cacgtaaaaa tggagttagt ttgtttatgg
    38041 tgttacaagc agggcttagt gcactattta caagattagg tgcaggcact gatataccaa
    38101 ttggaagtcc cattgctgga agaaatgatg atgtactttc agatattgtt ggtttatttg
    38161 taaatacatt agtgttacgt acaaatactt caggagatcc aagttttaaa gaattattaa
    38221 atagagtgaa gcaggtaaat cttgcagctt atgaaaatca agatgttcca tttgaaaggc
    38281 ttgttgaagt gttaaatcca gtacgtactc gaaacagcca cccgttgttt caggttatgt
    38341 tagcttttca aaatacacca gaagcaacgt ttcatgtacc aggtttagaa gcgagccttg
    38401 aaattcaaag cgtcggttct gcaaaatttg atttaacatt tgaaattagt gagagtaacg
    38461 gggatgatgg tactccgaac ggtttacatg gattactaga gtttagtacc gatttatata
    38521 aacgtgaaac ggttcaaaaa ctaatagaac gattcatttt gttattagat gatgcggcga
    38581 caaatccgga tcaatccatt ggcagattag aaatattaac tttagcagag aaaaatacag
    38641 tattagaaaa gtggaatggt ggttttcaaa ttgcaccaga aatgacattg ccacaattat
    38701 ttgaaaaaca gtctcatata aatccaaatt ctattgctgt tgtctttgaa gataagaaat
    38761 taacttatga agagttaaat agaaaagcaa ataaaatagc tcgattccta atagcaaaag
    38821 ggattggtcc tgatcaactc gttgctttag cgatgccaag atcattaaac atggtggtaa
    38881 gcttattagc tgttcttaaa gcgggtgctg gataccttcc gttagatcca gattacccag
    38941 cagatcgtat ttcatttatg ctacacgatg cgaaaccatc atgtgtttta acgaattcag
    39001 aagtggaaat tgaatgtgac gaggcactaa aagttttagt tgatgatgtg aaagtaatag
    39061 cagaagttga gaaatatagt gaagacaata ttgatgaagt ggaacgaatt aagccattat
    39121 ctccatcaca tattgcttac gttatttata catcaggctc aacgggtaga ccgaaaggcg
    39181 ttatgatacc tcatcaaaat gtagtaagac ttttaggggc aactgatcat tggttccagt
    39241 ttgacggaaa cgatgtttgg acgatgttcc attcatacgc ttttgatttc tcggtttggg
    39301 aaatttgggg acctttatta tacggagggc gtttagttgt agtgccacat actgtaagtc
    39361 gctcgccgaa agaattttta cagcttcttg ttaaagaaaa ggttacggtt ttaaatcaaa
    39421 ctccatcagc gttctatcaa ttgatgcaag cagatcgtga aaatgaagag attggccaaa
    39481 aattatcttt acgatatgtt gtttttggag gagaagcact tgagctaagt cgcttagaag
    39541 attggtatag tcgacatcct cataatgcac caaagcttat taatatgtac ggtattacgg
    39601 agacgacagt gcatgttagt tatattgaat tagatgaaac tatcgtctct ttacgagcaa
    39661 atagtttaat tgggtgcagt atacctgacc ttaaagtgta tgtgttagac aactatttac
    39721 aaccagtgcc acctggagta gttggagaaa tgtatgttgc aggtgcaggg cttgcgcgtg
    39781 gatatttagg aagagcagga ttaacggcag aacgctttat cgcagatcca tttggcaagc
    39841 caggtacaag aatgtatcgt acaggagact tagctcgctg gcgtaaagat gggacgctag
    39901 attatatagg acgtgcagat catcaaataa aaattcgtgg attccgaatt gaattaggag
    39961 aaatagaagc agtcataatg aagcacccta aagttgagca agtagccgtt attgtacggg
    40021 aagatcaacc aggggataaa cggttagttt cttatatcgt cgcatcaaat gatgaagaga
    40081 ttgatacgaa tgaaatgcgt cagtttgcta gtggtagttt accagattat atggttccat
    40141 acgcttttgt agtagtaaat gagttacctt taactccaaa cggtaaatta gatagaaagg
    40201 cattgccagc tccagaattt atcgcatcat cttctagtcg tggtccaaga acaccgcaag
    40261 aagaaatgtt atgtgacttg tttacagaag tgctaagtgt acctcaaatt ggaattgatg
    40321 acggattttt tgatcttggt gggcattcac tccttgcagt acagcttatg agccgcatta
    40381 aagaggcgct tggagtggaa ctaaacattg gcactttatt tgcagcaccg actgttgcag
    40441 ggttagctga aagacttgag atggggaatg gtcaaagtgc acttgatgtg ttgcttccat
    40501 tacgagcaag cggggatcaa ttaccactat tttgtgtaca tccagcaggt ggattaagtt
    40561 ggtgctatgc aggacttatg aaatctttag gaacagatta tccaatctat ggtgtacaag
    40621 cacgtggtat tgctaaaaat gaagaacttc caaaaacttt agaggagatg gcggcggatt
    40681 acttgaaaca cgttcgtgaa gtacagcctc atggaccata tcgtttacta ggctggtcgc
    40741 ttggaggaaa tgttgtgcat gcaatggcgg cgcaactaca aaatggaggg gaagaagtag
    40801 aattactcgt tatgcttgat tcttatcctg gacacttctt accgaatacg gaagcgccta
    40861 ctgaagagga agcgttaata gcattacttg ctttaggcgg atatgaccca gataacatgg
    40921 atggtaaacc acttacaatg gaaagtgcag ttgaaatcct tcgtaaagat ggaagtgcat
    40981 tagcaagtct tgaagaagag actatattga atttgaaaga aacatatgta aattcagtag
    41041 ggttgttagg gaagtatgta ccgaaagttt ataacggaga tatcttattc tttagatcta
    41101 ctgttatacc agattggttt gatcctattt ctccaaatac gtggctaaat tatttagacg
    41161 ggcaaattgt gcagcacgat attgattgta gacataaaga tctatgtcag ccaggtccac
    41221 tcacggaaat tggacaagta ttagcgaaat atttgcagaa taagaaaggg gtaagtagag
    41281 tatgacgaat ccatttgaaa atgataatta cacatataaa gtattaataa atgaggaggg
    41341 ccagtattct ctctggcctg cttttctcga tgtacctatt ggctggaatg tcgtatatga
    41401 agaagctagt aggcagagct gcttagaata tgttgaatat aactggaaag atttgaatcc
    41461 gaaaagtaat caagttcgcg aaaaaacatt agcaggaaaa cgataatgaa agcaaaacta
    41521 aatccaaaag tagttgtaag tatcgtgtat ataactgcga tgtttatggc tgcgatggac
    41581 gcaacgattg taaatgtagc actgcaaacg ataagtagag aactacaagt acctgcatct
    41641 gcaatgggga cggttaatgt tgggtattta gttagtttag ctgttttcct tccgatttct
    41701 ggttggttag gagatcgttt tgggacgaaa agagtatttt taattgctct tttcgtattt
    41761 acaatcgctt ctgctttatg cggaatggct aacgatatta cttcattgaa tatttttcgt
    41821 atcattcaag gtgctggtgg agggctttta acaccggtcg gaatggcgat gttatttcga
    41881 acattttcac caaaggaaag accgaagatt tcccggttca ttgtacttcc aattgctgta
    41941 gcgccagcag ttgggcctat catcggtggt ttctttgtag atcaaatgtc ttggcgttgg
    42001 gcattttata ttaatgtacc gtttggaatc gttgcattgc tatttggact tctattttta
    42061 gcagagcatg ttgaaaaatc agctggtcgc tttgattctc ttggctttat tttatcagca
    42121 ccaggatttg cgatgctcat atatgcactc agccagggac catcaaaagg gtggatttct
    42181 ccagaaatta tgagtaccgg ggtagctggg cttgtattca ttgcgttgtt tataatcgta
    42241 gaactgaaag taaagcaacc gatgttagat ttacgcttat taaaagaacc agtatttaga
    42301 aagatgagca ttatatcatt attttcatca gctggtttat taggaatgtt atttgttttt
    42361 ccacttatgt atcaaaatgt gataggagtt tccgcgctag aatcaggact tacgacattt
    42421 ccagaggcga ttggattaat gatttcttca caaattgtgc catggtcata taagaaatta
    42481 ggagctcgaa aggtaatttc tattggatta atatgtacgg cggttatatt tgttttattg
    42541 agttttgtaa atcacgatac gaatccgtgg caaatccggg cattattgtt tggcattggt
    42601 attttcttag gtcaatctgt cggtgcggtt caattttctg cctttaacaa tatcacgccg
    42661 ccttctatgg ggagagcgac tactatattc aatgtgcaaa atcgattagg ttcagcaata
    42721 ggagtagctg ttttagctag tatactagct ggttttggaa gtaataacgt tcaatccgat
    42781 tttttaccat atcaagcagc attaattgga tcagcaatat ttttgcttat agcactacta
    42841 ttttctttac gtatttccga taaagaggta atgtcaaaga agaaagaaaa aacattatca
    42901 gtatcagaaa aagagaaagt acttgtcaat gagtaacaat atacgtatgc ttttttatga
    42961 aaattgatat tcgttgaata aaggagagtt tacatgatag aaagtaaagt tgtagattct
    43021 attccaactt tgaatgagaa tgattgtcaa atatggtggg caagaatttc agatttacaa
    43081 tcatggcatt acaatttact aaataatata gagcgagaga aagcaaattc gtatcatcat
    43141 tcggcagatc gagctcgttt tataataggt tgcgtaatta gtagattagt tctcggcaag
    43201 atactttcta tgtcaccagt ccaagtacca attgatcgaa tgtgttccgt atgtaaattg
    43261 cagcatggaa gaccacaatt accagaaggt atgccgcaat tatctgtttc gcattcaggt
    43321 gagtgggttg tcgttgcatt tacaaaatct gcacctgttg gcatagatgt agaacaaatg
    43381 aatccaaatg tagatgttat gaaaatggca gaaggtgtat taacagagat tgaaatagca
    43441 caagttatga aactgccaaa tgaacagaaa atagaaggtt ttttaacata ttggactcga
    43501 aaagaagcgg tgttgaaagc gacaggtgaa ggactaatga ttccaccagt acatattaca
    43561 gtatcagctc caaataatcc tccaagattg ttagttttta aggataagca agagttggca
    43621 aataatacaa tgatggaaga tgtaaggcct agtttagatt atatggcttc tgttgcaata
    43681 ttcagtaagg aagtgactga aattacgcaa ttagacgcgg tagcactttt aaatcttaaa
    43741 taaaaaatta tagaagaggt gttcctcatg ttagtggcgg aaaatagaaa gaatgaattc
    43801 acttataata tacaagcaat taaaaatatt ttattttctg gagatacatc atccattcac
    43861 gctttagaaa agcttttaaa tgatacagtt cagtttgatg ttcttgaaca agaggcactt
    43921 ggtagacagt acattccgaa agaagcaaag aatttctttg ataaagatgg aacatttctt
    43981 taccgtgtat ctaatgttag ttataaaggt aaggttttat ctgaaaatct aatttttgca
    44041 gacacttcgt ttttaccgga cgcaataaag agtgaattag agagtggaaa tattcctgtt
    44101 gaaaagctta tagaaaagat ggaagtaaga agaaacgtat tatatgaagg atatcagcca
    44161 tctggaaata ttatcgaatt gtttgatgga tgttctgtta cagcgaatgt gtatccaact
    44221 agaaagtatc aaattgtaag taactgcaaa tgtgtatttt atatttgtga agtgtaccat
    44281 gcagagaata taaagcaatt gcttaaatga aaacaagaaa ccagcctata aaatggctgg
    44341 tttcttgttt atttaacagc ttcttttaat tctttacctg ctttaaatgc aggaacttta
    44401 ccagctgcga tttgaatttc ttcgccagtt tgcggattac gtcctgtacg agcagatctt
    44461 tcgcgcactt caaaagttcc aaatccgatt aattgaactt tatcgccaga ttgtaatgcg
    44521 ttagcaattg tgtcaaatac ggattgtaca gctgcagaag cgtccttttg agaaatatca
    44581 gctgattgtg ctacgttttt aattaattct gttttgttca tgttttcacc tcataaaaaa
    44641 atttttggaa tgaatgtttt agtataatag atagtaaaga taaagctatc actatgatta
    44701 gaaagaatac tatataatta tgttaatttc gttgcaagag actgaatccc ttctattatt
    44761 tagggattaa ttaagaatcg atgcatataa aaagcttaag tatgaggatg agggggagta
    44821 taggaatgat ttttcgtgaa aaaaatgaga aggaaagtat attaattcgt caacatgatc
    44881 atggtttttt agctggagag attgcaaagc atataaaaga ggactttttt gaaggtaaaa
    44941 catatttaaa agaaacagtt gatgcaatat atgagcatga cagaggatgg atagagcttg
    45001 ataaagtacc aattttgaat gatgctaaaa atattccata tacatttatg gattgtccaa
    45061 gcccattacg ttttgttttt tatacgattg gtttgaatga aattgaaaat tctaatccat
    45121 acggggcatt gctttgcagt aaacattttt tatcatttcc actaaacgag gaagatgaag
    45181 agatgatgtc attttataaa catgaattag aacgacaaaa aagaattttg aaaacgttaa
    45241 caaaggaaca gtttgcgatg tttgataaat attatagatt attaaagttt tgtgatgaac
    45301 tttctttata cgtatgtatg aataagcctg gtgtaaaaaa gaaagatgaa attgatttat
    45361 ttaaagatgg ttttgaagga acagaaatgt ttaatagtaa ggaggagaaa cttattcaag
    45421 ctgaatgggt ggacgaggaa acaattcgga ttacaccatt tccatttcaa acggaatttc
    45481 atacgtatgt aaaatataaa acgataaata aacatgaaat gaaaggaaaa gggattgcaa
    45541 aggctgatag agaatcggaa atgaagaaac aaaccattcg tttcatacaa taaggaggta
    45601 atataaattg aaagattata tattaaaaca gtgtgattac catgcttggg ctaatactag
    45661 attattcaat cgattaaaag agttaccaaa ctatgagaca atttttaatg agcagataca
    45721 gagtgtattc ccatccatta aggatacttt tgtgcatatt tatattacag atcaagtgtg
    45781 gttacacata ttgcatggta aaagtatgaa tgaagcaata caagaccgag aagatttacg
    45841 aaaacaaatt gaaactaaat cgttacatga attagaaaaa atgtttgaaa acatggcaaa
    45901 tcaatataaa gactttttaa ttacaataca agacgtgaat gctgtatttg ttattgagaa
    45961 cccatatgca ggggcattag aaacttcaat tttagagtta gtacaacatg tcgtaaatca
    46021 tggtacatat catagaggaa atataacagc gatgattcgt caacttggtc attcgtcgac
    46081 aatgatggat tttgtactgt atttacatat ggttaaaaag cagggagagt aatatagttt
    46141 gtaagaagga gaggctttaa ttatagaagt ctctccttct attttattcc gcattcatgg
    46201 tagatcgact gattaaagtt ttcttaagaa gctttatttt cttgtaattg cttagcgtat
    46261 tgtacagcct taaatgcatt gactctacca tttttccagt acgtacctgt accactaatt
    46321 ttatcagaag ttgactcaat aatttggcga atttgtgtat tgctatatcc ttgatttgct
    46381 aaaagagcag cgactcctgc aacatgaggt gttgccatag aagtaccact taatgattga
    46441 tacgagcttc ctttataagt ggagtatata tttgaacctg gtgctgcaac atctacccag
    46501 ctaccataag tagaaaatga agatttctta tctgcttgat ctgtagaagc aactgcaatt
    46561 acttcgctgt aataagcagg gtaattagct tttgtatttc cagcatttcc agcagctgca
    46621 actataacag agcctttatt ccatgcatat tgaacggctt gttgtaatgc agtaccacca
    46681 tttggagctc ctaaacttaa actaattact tttgctcccg aatcagcagc ttctcgaata
    46741 ccttgcgcta cagcatcaag tgtaccactt ccttgattat ctaatacgcg gacagcataa
    46801 attgaagttt gtggggcaac accagcaatt ccgacactgt tattcgtaag ggctccagta
    46861 attccagcgc aatgtgtacc atgaccatta ccatcatcag atgtattgtc gttatcaaca
    46921 taatcatgcc cgtaaattac tttcgaagcc aaatcagggt gtgagccttg aactcctgta
    46981 tcaataatag ctacttttac accaggatca cttcgttggc tatcccaagc ttgtggagct
    47041 tgaatctttt gcaatccata ttgattttta aaatatgggt cgttcggagt ccaaaaggcg
    47101 tgaacgtaat aattcggttc tgcatattct acatctggat tatttttata actctttatt
    47161 ttttctttta cagtaccttt cgaaaattga acgacttcaa aacctaactt atcatcttta
    47221 gataagacat tagctccgac agatttatga aaagattgca cgttacttaa agatgcattt
    47281 tgcttgaact taacgattaa ttggttagga acgtaatcag tagatgatgt ttcagcgctt
    47341 gaagtattcg tgttaaagaa gaaaccacca ataataaatg ataaaacaga taggaaaaca
    47401 atgattttgt ttttcaaaag atttttcctc ccttttcttg gataagtttt tcagcgacgc
    47461 ttaatgtcgc attccttttc aactatatag ttagaccata cgatttatgt catttatgtg
    47521 aaaaactttt agtggaataa aaaagggaaa gattgatata aatatatttt taatgatatt
    47581 tactgagtaa gaaaacaaaa aaaggaatgc tcattatgta tgagtcattc ctttattatt
    47641 gattaacttg cctgtttttt atgactttct tttaatttct ctgcttgtaa aaagcgattc
    47701 gtttcagcga caacaatact acttaatcca attagaccaa ttaagtttgg aattgccata
    47761 agtccatttg caatatccgc aaatgtccat acgatgccta attttaaatt cgcaccaata
    47821 gcaatcatga tgataaagat tgctttataa tatttaacag cactttctcc gaataaataa
    47881 gctacacatt tttctccata atacgaccag cctaaaatag tagagtaggc aaataaaata
    47941 attgcgatac cgagaatcat actaccagca gtaccgaata cagattggaa tgcaagtgtt
    48001 gtagcttcaa cgccagtttt acctgatttc catgcacctg ttgtaattaa tacaagtcct
    48061 gtaattgtac atacaataaa cgtatctaga aaagtaccgg tcatagaaac taatgcttgc
    48121 tttgcaggtg aatctgtttt tgcagccgcc gcggcaatag gggcactccc taaaccagcc
    48181 tcgttcgcaa atacaccgcg cgccattccg atttgaatag ctgatgcaac tgttgttccg
    48241 ataaaaccac cagcagctgc agtaccagta aatgcaccag aaaaaataag tgaaaatgct
    48301 tctggaattt gatcgtagtg atagaaaata ataataaggc cagcaatgat ataaaagaaa
    48361 gctttaatag gaacgatata tcctgtcact ttcccgattt ttttaactcc gcctaaaata
    48421 acaatagcga ttaaaaacga catcaatata ccagttagag caggggggaa agagaaatta
    48481 attcgcattg cctctgcaac tgagttagat tgcaccatat taccgatacc gaaagaagca
    48541 gttgtaccga atatggcgaa taaaacagca agccatttct ttcctaaacc acgttctaaa
    48601 tagtacattg gtccacccga atattcgcca ttttcattac taacacggta tttcaccgca
    48661 agaattgctt cggcatactt tgttgccatc ccgaacaaag cagtaatcca catccaaaag
    48721 attgcaccgg gaccaccgat tgtcacagct gttgcaacac cagcgatatt tcccatacca
    48781 atcgttgccg ccatagctgt cataagcgct tggaagtggc taatatctcc agaagaagat
    48841 gtatcttctg attttttaaa agctagtttg tgagcgtata atagtttact aaactgtaaa
    48901 ccttttaaac gcactgtgag aatgatacca gtaccaacga gtaacaacaa cgttggtagt
    48961 ccccacacat agtgattgat ttgttctaac actttactta ctgtctccat ctgtattctc
    49021 cttttttaga aaaaaataaa aaccacttca agtaaatgaa atggtctctg gagaaacaag
    49081 ggatagaaaa ataaaccgat acaaatcggc attttctttc gcttgtctct gtccttttac
    49141 ctgagagatt atccgctata gtagcggatt tgctccttcg gtgctcgttt tcctctgcgc
    49201 tatataaagc gaaagggagt ctctccagag attcgtcccc atgcagttct acttgtaacc
    49261 aagacctgag agtttcaaag ttggtataac aactttttgc cccgtcggta gatcaataga
    49321 ccttctcctg aatggttcat ccgaattata aaatttacaa acacattgat tgtaaatcaa
    49381 taaaaatatt atagacagac aaattgtaaa ttgcaatcat tttttatttt aaaatagtaa
    49441 atagttttat ttttttgtaa gtcctaattt atcttcaact tcatttaaag tagataaagc
    49501 gatgacaata tgttgatccg caagtcctaa agcttgtttt gttttttcaa tagtttcatt
    49561 ggttggagta gagttatttg ctccgtctat aatcaaattt gctgcatttt tcatgaaatt
    49621 tgatgcggat ttaaactgag ttgtgaattg aagtagttgt ttttgtatat ctatatctgt
    49681 tatgttttct tcaattttaa gtgtgtctat ttcgttcata attgtttcat actgcttgga
    49741 aacggcattc attgtaacta atagtttatt tcgatctact gaatctccat tcgtgttaat
    49801 ctcttcccag gcaggcaacc aatctttttc aatgatttca ttataattag tagtcaattc
    49861 attaatttta ggttgtaatt tcgttttgaa agtttttgta tccgctgttt ctacaggtgc
    49921 tttttcgttg ttatttttaa cattagtaac gtagaaaatt gtaccgaaaa tgatgaaaat
    49981 agaaataata actgtccatt tagtaaaaag taatttctgc aatatgtaac gcctccaaaa
    50041 tttaaaaact tataattata atatataaca ataatgttgt ttggagtaga gaaaataggt
    50101 tggaaatgat ttaaattatg tcttttctat acataaataa ttaaatttag taaaatgatg
    50161 aaagttatat gtgagaaaag agggttttta gtgaaaatga atagaagaaa actagtttca
    50221 agtatttcaa tggctatgtt attagttggt gtaattgcat tcatatttat gaataaagaa
    50281 tctaaaatta aaggttttcc agtaccaatg tcagcaattc atattaacga tgataaggaa
    50341 gaggattatc aatatataag tgtaatgcca attacaaagg cgagtggatg ggagaactta
    50401 ggggaaaacg ggcatactgt tagttttaaa aagggggagc ggaaggtaac tgtattacat
    50461 tatccaggag aaattacgta ttctatattt gaaaaataat tgatgataaa agagataggg
    50521 agtagatgat aatgtaggat tgtttacttc ctatcttttt tggattttaa ttctgaattg
    50581 ttggaattaa aattattatg cgtatagaat aaaatagtat ttcttatgaa aatgagtgga
    50641 tagtttacca agtataaaaa ataggatgtt ttattgaatg atatagataa tcagtaatat
    50701 ataattatgt tatgtaaact ataagcggga taagaaagca aagcaaggga ttttaatttt
    50761 tatattttag atgtattttt acccggtaag tattccggta attaacttac aacatttacg
    50821 gagggcatca aatttcgagt aagtaatgga gttgataaca aaaaaattaa cgtttgtgta
    50881 tatggaaaaa tagaaagtat ggcgagtggg aaatggatcg gatcataggg gggaattaaa
    50941 aatgttacta aaaacaatct actgtaaagt ggaagaagag aaaaaagaat tattttccag
    51001 tgcgcaagaa aaatggcgtg atatacagca cctagatggt tttcatggac aatttggtgg
    51061 atggaatgaa gatgaggcat gtgtatttac tttatgggaa gatagaagtg tatatcaatc
    51121 atttatgaat gcttctcacg atacaattta tttaaatagt aatcaagagg atacgtttct
    51181 ttcatgtgaa attgaattat ttcaaacgtt gtatgatata actgatatgc atttggaaga
    51241 tattgtaata gagggagcgt tcgtaagagt tgctatatgt gatgtaaagt tggaaaagga
    51301 aaagcatttt ttacataagc aagaaacaat ttggaataaa ggaatggaaa aagcaaaagg
    51361 aatgctaggt ggagtagttg ggaagtcttt aaaaaatgaa aatcgttaca tagtgttaac
    51421 gtattggaaa gatgaaatag cgcaccaaca ttatgtggaa gagattttcc cagatttata
    51481 taaattagct aatattcatg aagatataga agagataaaa ggaaaacaag ctgtatgtaa
    51541 ggaagaatgg cttgtatatt aaacgctgaa aaagtgcata aatgattgta taataacgat
    51601 attttcttat aaacaagtaa ttaatagaag acgttatata ccctttcatg ttaatatatt
    51661 taagttataa taggaggctt acccttttgt attgtacggt agaagcagtg tgagcttgaa
    51721 atttttttta gaaaaggatg tgcctaattt gcgtatcaat aaatttatta gtgaagctgg
    51781 aaaagcgtct cgacgtggag cggataaact aattaatgag agaagagtaa ttattaacgg
    51841 taaggttgca aaaattggtg accaagtaaa tccaggtgat gatgtacgag taaatggaga
    51901 gcagcttcga attgctcgag atcacgtata tatcgcttta aataaaccag taggtattac
    51961 atgtacgagt gaaaaagctg taaaaggtaa cattatcgat ttagtgaacc atcctttacg
    52021 aattagtcac attggacgtc ttgataaaga ctcagacggt ttaattttgt taacgaatga
    52081 tggtgatatc gttaatgaaa ttttacgtgc tgaaaacaaa catgagaaag aatatatcgt
    52141 ttcagtagat aagccaatta ctcctgattt cttagagaaa atggcagcgg gtgttaaaat
    52201 tttaggaaca aaaacgcttc cttgtgagat tacacagcta tcaaaatatg agttccaaat
    52261 tattttaacc caagggctaa atcgccaaat tcgccgtatg tgtgaagctt taggttatca
    52321 agtatacacg ttaaaacgta cgagaattat gaatattgaa ttgaataatt taccagttgg
    52381 acagtggaga gatttaacga agaaagagaa aagacgtcta tttgcagact taaattacga
    52441 accacaagat tggtaaaatt gtgaagtgaa accaaaaaaa tttggtttca ctttttaaat
    52501 taaataaata attttttaaa cacttgcaaa aataaaatga ataagatata ttaaataaca
    52561 ataaatggat gttttacaaa aagcaaagaa aaggacacga gttattttac ccggttatac
    52621 agagaaggaa ggaaagctga gaacttccta acgcagaaaa ataacttacc accttagagc
    52681 tgcactaggg aaattaagta tctagtgccg tgtatgcgac gttatcgcaa aagaagccat
    52741 tatgtttttt gtgatgggaa tctgggtgga accacggata taagcatatt cgtccctata
    52801 tttagggatg aatatgcttt tttgcattca atttcataat aagcgaagaa aaggacacga
    52861 gttattttac ccggttatac agagaaggaa ggaaagctga gaacttccta acgcagaaaa
    52921 ataacttacc accttagagc tgcactgggg aaattaagta tctagtgccg tataaacgac
    52981 gttaccgtaa aagaagccat tgtatgttta caatgggaat ctgggtggaa ccacgggtat
    53041 aagcacgctc gtccctattt tagggatgag tgtgcttttt attatgaaat ggagagatga
    53101 aaaatgaaag aacaaatgat tgaaattaaa tttccagatg gtagcgtgaa agaatttgta
    53161 aatggagtta ctttagaaga aattgctgga tccattagca gtagtttgaa aaagaaagca
    53221 gtcgcgggga aagtaaatga tggattatat gatttacgcc gaaatattga agaaaatgcg
    53281 gaagtggaaa tcattactat agattcaaat gaaggtgtag aaattgcaag acactctgcg
    53341 gcacatattt tagcgcaagc tgtaaaaaga ttgtatggtg atataaatct tggagtaggg
    53401 cctgttattg aaaatggatt ttattatgat atggatcttc caagtagtgt aaacatagaa
    53461 gatttacgaa aaatcgaaaa agaaatgaaa aagattataa atgaaaatat aaagatagaa
    53521 cgagttgagg tttctcgaga agaagcagct aagctgtttc aagaaataga tgatagtttg
    53581 aaattagaac ttttagaagc aattcctagt ggagaaagtg taacactata taaacaaggt
    53641 gaatttgtag atttatgtag aggaccacat ttaccatcta caggttattt gaaagcattt
    53701 caattaactc acgtttccgg tgcatattgg cgaggtgata gtaataacca agtgcttcag
    53761 cgtatatatg gtgttgcatt ctcttctcaa aaagaattag aagagtattt acatttcgtt
    53821 gaagaagcag caaaaagaaa tcatcgtaag ttgggaagtg agcttgagtt atttatgttt
    53881 tctgaagagg ctccgggaat gccgttttat ttaccgaaag gacaaattat tcgaaacgaa
    53941 ttggaagcat ttttaagaga aattcaaaaa gagtacaatt atcaagaagt acgcactccg
    54001 ttcatgatga accaagaagt atgggagaga tcagggcact ggggacatta taaagataat
    54061 atgtatttct ctgaagtaga taataaaagt tttgcattaa aaccgatgaa ctgcccaggg
    54121 cacatgctta tgtttaaaaa taaattgcat tcttatcgtg aattaccgat tcgtatgtgt
    54181 gaatttggtc aagtacatcg tcatgaattt agtggtgcgt taaacggatt attaagagta
    54241 cgtactttct gccaagatga tgcacattta tttgtaactc caaaacaaat tgaagatgaa
    54301 attaaatccg taatggcgca aattgattac gtatataaaa cttttggatt cgaatatgaa
    54361 gtagagcttt ctactcgtcc agaagattca atgggtgatg ataaattatg ggagcaagca
    54421 gaagcagcat tagaaaatgt attacaatcg ctaaattata aatatagact aaatgaaggt
    54481 gacggtgcat tttacgggcc gaaaattgat tttcatatta aagatgcttt aaatagaagt
    54541 caccagtgcg gaacaatcca gcttgatttc caaatgccag agaaatttga tttaaattat
    54601 atagatgaaa ataatgataa gaaaagacca gttgttattc acagggcagt tttagggtca
    54661 ttagatcgct tcttagcaat attaattgag cactttggag gtgcgttccc ggcatgggtg
    54721 gcaccagttc aagtgaaagt agttccggtt tcaaatgcag tacatgaaca atattgcagt
    54781 gaggttgcac ataaattagc aaaagctgga gttcgtgttg aacaggatgc acgagatgaa
    54841 aaattaggat ataaaataag agaagcacaa atgcaaaaag taccgtattt tcttgttatt
    54901 ggggataagg aaatggaaag cggagctgta aatgtacgta aatatgggga agagaagtca
    54961 gaagttgttg cgctagatgt atttgtggca aggattgaag aggaaataaa gaatagagaa
    55021 tattgattgt aaagaaaaca cactattaaa aattagtgtg ttttcttttt tatcttacaa
    55081 aaatgtaagg taaatgtaag cgaaatcgag ggaacgagtt gtagaaaaat gagaatatga
    55141 agtaggaaat aggttcatgt tacggatgta actcttattg aatgcataat taaaaaattc
    55201 ttaagaattc agatgacaaa ataataagaa atatgtgaga aattgatttt atacaaaagg
    55261 gatggagtga aagagatgtc aacaaatgta gttactgtag aaagtgtaga aaaaacgtat
    55321 gggaaaagaa atgagaatca gtcaaaagca ttaaggggcg tatcgttaag tattaaagaa
    55381 ggagaatttg tcgggattat ggggccttct ggatctggaa aaacgacttt acttaatgtg
    55441 ataagtacac ttgaccaggc gacaggtggt agtgtgacga tagctggaac aaatattact
    55501 tctatgaaag gtaatgcatt atcagatttt cgatctcaaa aattaggttt tatctttcaa
    55561 gattttaact tactagaaaa tttatcaatt tatgaaaata tcgctttacc actttctttg
    55621 caaggcgtac cgtccagtga gattactgga aaggtaaatg acgttgcaaa aaaattaggc
    55681 atcactgaaa ttttaacaaa atatccgact gctgtttctg gaggacaaaa acaaagaaca
    55741 gcggcggcaa gagctttagt acataatccg gcaattgtat tagcagatga accgacagga
    55801 gcgcttgata gtaaaaacgc aaaaagttta ttagaagcga tgcaagattt acatgaaaat
    55861 cacaatgtaa gtattttaat ggttacacac gatgcattta gtgcaagtta ttgtgagcgt
    55921 attttattta ttcaagatgg tcttctttat aaagaattaa atcgtcaagg cactcgagag
    55981 aatttctatc aagacatttt aggtgtgctc gctcatatgg gctcagctgc tgagtctaag
    56041 tagggggcga aactatgtta tttaaattat cacgtcatag tatgaaaaag atgttaaaag
    56101 attatatggt tttacttatt ggtctcgtta ttagtattag tattttctac atgttccaaa
    56161 cgatggcgat gaatagtgaa tttacgaaag ataatagcct aattagtagt attagactcg
    56221 tcttttgggt aggtgcaata ctattatctt tcattactgt attttatatt atatatgcca
    56281 actctttctt gctcacgtta agaagaaaag aactcggtat gtacatgatg cttggtgcga
    56341 aaaagaaaaa agtagcacag ttattattta ttgaaacatt cggtatgggg attgtaagta
    56401 ttattatcgg tattgtagta gggatgttac ttgcaagtgt agcaggaaac tttttaatga
    56461 atggaatgga aatttcagca aaaggtagtt acgcatctgt atacacacca gcaattttag
    56521 ttacagctat tttcttctta atactatttt tcattactgg cttaatgaac agcgtccgat
    56581 tgttacgtaa aactgaacta gagttaattc gtgaagatga aacactagat gaagtgaaga
    56641 aaagtaaaac tcgcattatt ataatgacag tacttggtgt attactggta agtacagggt
    56701 actattttat aatcaatgta aaaatatatg ctgaattagg ttttattata gcaaccatcg
    56761 ttacaacact tggcacatat tttatcttta gttcattact cccatttttt gtgatgaaaa
    56821 ttaaagggaa taaaaaacga aatgaaattg gtctaaatag ttttacatat gcacagctac
    56881 gctttcgagt aaatagttta tcgagagtat taggtactgt agcgatgtta attgcattag
    56941 gagcaggtgc gatgactgca ggtatggcgt tccaaaaaaa tgtaggtatt atgacagact
    57001 tttctcgtgt atatgatgtt gtaattcatg atccgaatga tcaagacaaa gcggccttga
    57061 aagaaatgga aattgttgaa gagagcaatt acaaatataa agtagatgga gaagcggttt
    57121 attatttacg taacgactta actgcgaaac caccacttgt ttcagaccat tttgatacaa
    57181 aaactttaaa agagcctgtt cgtaaacgtg tgactgaacc tttaactgaa cctgtatatt
    57241 cagctttaga ggctcctgaa ttagcaaaat tccctcaaat gccaaaggat tgggaagacg
    57301 cagttgtaag agagatacaa attacgcata atcaatttag cggaaaacca gtaagaattg
    57361 cagacgaaga gcattataaa gggattcaag gaacagaaca cactgtaaca ttagcaaaag
    57421 tagatgatat gaaaaaatat aaaccgttat tgatcgaaat agacaagaga caaaaagaac
    57481 aaattgaaaa agcaacaggt gcaaaggtag acttatttac gaaaatgaca atttatcagt
    57541 ttatgaacag cttcatgagc ggaacaatgt ttatgggatt tttcctcgga attgcctttt
    57601 tagcaatgat ggcgagttcc cttatgttca aaatattaac aggtgcttct cgtgatgtac
    57661 gccgttatga aatgttacga aaaatcggcg taagacgtag tatgttaacg aaaagtatat
    57721 ataaagaaat ttcatattta tttatcttcc cagcaatcat tggcatctct cacgttttag
    57781 tggggcttaa cttattcagc tttatattag ttgatccgtt tgtaaaagtg tgggtgccaa
    57841 taggaatctt cttagtcatt tatttcatct attactggat aactgttcaa ctttataaag
    57901 ggatggtaat gccgaaagaa gaggtagcta aatagtttat gaaaagagtc cttgttttga
    57961 aaatagggct ctttttatgt tttttataaa gaaggaaaag attgataatg gtcgaaaaac
    58021 ataatgttat ttccaataaa ttactaaaat gataatgttt tattaagaga aacgacccga
    58081 agtatgaaag aaatgctaca gttatttcga aacaaagtgt atgcacgttt tttctaggga
    58141 atattttaga gcgacttagt tctatgattg ctggaattat tctttctata gagagataga
    58201 aagaataaaa aagatagctg aagacaaatt gttttcagct atcttttttg tttaatttag
    58261 tgatgtccag ctagtagagt aaacgctatt attaggagaa aaccactagt tgcccacatt
    58321 agaaatgtaa ggaaagagag ctgtttctta gctttccaaa gcatttcatg aattgtgaca
    58381 tatccaagtg aaccaatagc acttcccata atgaggcctt gcaggtgaag agcttttcct
    58441 tccatcaaaa ttccaaaaac cgtaccagta ccgagaataa gagaaagtaa taaagtcgtt
    58501 aataaaaagg aaatatattt atgctttgta aaaagaaatg gaataattaa agctaatcct
    58561 tctggaatat ggtgcacgac gattgctatt aaaaagggaa tggcagagtc attatgattt
    58621 ataaaagctg tacctaacgc aaatccacta ggtatattat gaataaatat agcgaaagag
    58681 agaaaaagga aggtttgcca tgcttgttga tcttttttat gtatcattgg atgatgacaa
    58741 tagttatcta ataagctcat aactaaaata ccgatggcta taccaagtat aggcccaatt
    58801 atttcatagc ttgaaaatgt ttcagggata atttcaagtg ataataaccc gaataaaata
    58861 ccaccacata atgcgtataa acgatgcatc ttttcttcaa tgagttggcg tgttgctact
    58921 ccaacagcac cacctaacag taatccaccg aacgaaaaaa atgttacaat cattgggatc
    58981 cataaacgtt ccatagtatc acactccgat tctattccct tatttttagc ttacgaaaaa
    59041 ttaagttgga ttagtccaag taattgtgtt tgagtataga gaaaaaagta gtgattcgtt
    59101 ataatttata tattaaattt aagtgagaaa atgaaaaggg gaattggtta tgcaacaaat
    59161 taaaaaaata ggaaactcat tttggtatat gacaccagtt tctgaaacgg atagacctat
    59221 attaggaatg gttgttggaa aagaaaaaac tttaataatt gatgcaggga attcagaaga
    59281 acatgcacaa ttatttttag aaatgttaaa agaacaaaat gtatcgaatc ctgattttgt
    59341 agcactaacg cattggcatt gggatcatat ttttggatta tctgtattac ggaatgcatt
    59401 aactatttcg cacgctgaaa cgaaaaaaga aatgcaggca atagtatctt atgaatggac
    59461 agatgaagcg ttggacgcac gcgtaaaaga gggtactgaa attgaatttt gtgcggattg
    59521 catcaagaaa gagtttgaag aaaaagcgag aaatattaac attattcctc caaccttaac
    59581 gttccaggat caaatggaat tagaccttgg tgaagtgacc tgcgtgttaa aacatgtggg
    59641 cggagatcat gcacatgatt ctgttgttat gtacataaaa gaagaaaaga tattgttttt
    59701 aggagactgt atatatgcag atattttttc ttcgaagtgg aactatacga cgaaaagaac
    59761 gtttaaattg atagatgaat tagagaaatt tgatgctgag acatatattc tttctcatgg
    59821 ggaagcgata aatcgagagg agtttttaca agagattcgt atgttaaaaa cagtaggaac
    59881 ttatacagaa attcataaag gcgatgaaga gaagataaag gcagtgtata aacaagaact
    59941 agatagagaa ttaaatgaag atgagttaga aacaataacg tattttgtca atggttatga
    60001 aatgaataat caataagaca ctacattaat ccaatataat taaattgcac aaaaagagta
    60061 ttgaaattta attcaatact cttttcaata gttaaatatg tagtttcaac taaattctaa
    60121 atataggggt tcatcgtctg aagtgatttt attctattta tttttcgtat agatagtggt
    60181 tcaagtagaa gctttctttg ctaattcagt aatatattca aagaatacat cacgttttac
    60241 atcataaacg acatttacag gtcgtccatc agcagtttcc tctgtacgcc cctggcttgg
    60301 tccatatgta tgaacgatac tattaatcgt ttcagttttt gcaaggctag tgtttccgac
    60361 aagcgcggta gttagtacat cccataaata ataagtagag ttcgttgaga agtgaacgag
    60421 aggggggacc attgcatagc attgaccaag gaaatccata ccaatatact ttcgttcttt
    60481 tgcccactgt tcacgtatgt ttatagttaa cggaacttgg tttgtacttt ctagtgtcac
    60541 taagtcgatt ttaatttttg catcccatac acgagccact gcttcagggt cccaaaacga
    60601 attccactca gctgttccat catgctctgg ttcatgtaca ttgcctgctg taagaaatgt
    60661 accacccatc caaacgagac gttcaatttt atcttcgatt atgggagctt catataatgc
    60721 acgagcaagg tcagttaggg gcccagtaaa taataaagtt gtttttcctt ccgtttgtag
    60781 aagcgtttct attaaatgat gatgcgcggg ttttgtcacc acgggtgtta caacttttcc
    60841 agactcattt aaaattggta gagcatctac ataaaatgca tgcatccgcc agtcttttgg
    60901 aaacgggttt tgcccgcgag agtttgaagc ggctactgca atattacctt tgccgaagcg
    60961 atcgataatt ttacgactgg cagacattgc gggttctaaa tagcagtctg ctgggataac
    61021 agatacaccg gtaagctcaa cgttttccat ttgaagtaat aaaaataatg aaattaaatc
    61081 atctacgccg ccatcatgat tgaagtacac ttttttcttc attgtaatct ccatcctata
    61141 tgatttagtt agaaattaaa tatgaattga ggagaagtca tcaataattt ccaccacttc
    61201 aatttctcca ttaatcagta gctcaggaag ttcatttcta atatttcctt tccaatactc
    61261 tctagcttgt tcgatttttt gagaaaaagg aataccatct tcttttggta aaagattccc
    61321 gtcaccttca aaagaacttc cgattacttg tagtttaaca atctgtaaaa cttctcgatt
    61381 gtaagaatca aataatgctt tccattttaa agcatcttca tagctttttg cagcgtataa
    61441 acaagataat ctggaaggat attcagggaa ttcttgtagt ctaaccattt ctacaattgt
    61501 ttctctagct gctctaattg tttgatccat ataactcatg actactttag cattttcatt
    61561 atttatatgt aattcgttat ttttatagtg tttatttaaa atttgtatgc catcttcacc
    61621 attagcattt aattgttctc tttcaaaaaa gaagtgatat agagtattgt gttgattttt
    61681 gttaaaagga atgatttgtc cgatatgcat ttttttcttt gttacgatat gatatacgaa
    61741 aaatccttgt tcattcatgg ttatcctcct agtaataatg taatgcaatg ttaaatttag
    61801 taattcaaca ttgaaatata taaaaccttt ataagtaaaa gtgagaattt gagttgaaag
    61861 taaagaaaat acatgaaaac gttttaaatt tgttcacaaa atgttcactt acgaaggggg
    61921 tttcaatatc gatataatga caaagactca aagagaaagg atgatgaatt ttgccaacaa
    61981 caagaaaaga aaacctccaa tttggtatga tgatgtgcct tgggatggtt atcgtaatga
    62041 cgttttacaa tttactaatg aatgaaacag gaggaccaat ttatactaaa gagattgcat
    62101 tagaactatt aattggcttt attattgcgc tattaattga aatatgtatc gttggacctt
    62161 gtgcgaaaaa aattgtattc atgttgccat ttgataaatc taagaaaata aatattatcg
    62221 ttgcgatggc gacaactatg gtaatcggaa tggtgttctt tatgtcattt ttcggtatgg
    62281 ctatgatgca tttacatggt ggactacaag gagcttcatt tgtttcaatt tatttttcga
    62341 tttttattaa aaatttcata atggcatatc cattacaatt aattattatg ggaccgcttg
    62401 tacgtttctt atttgcaaag tttgttatga aaaagaaatc ttttaatgta gcgtaattca
    62461 aatttataaa attttatata taaataataa agataaacac atctcgcatt tttgaggtgt
    62521 gttttttgtt cattccaagt tattttcata gtgatgtgac atttgtcctt ttgccattat
    62581 aggattatag cttttaatta agtcagaaat aaaagatgag gagatgattt tttgaaaggt
    62641 attatatttg ctgtttttgc ggggatattt ataacacttc aaggaacctt taatgcgaaa
    62701 cttagttcac atatcggtat atggtcgaca agtattataa cccatttaat tggattcctt
    62761 attgtaacaa ctgtattttg gttaaagaaa gaagagaaag taacagattt aaagagtgtg
    62821 aaaaaagtat atttagcagc gggtgcattt ggtggattca ttatttgtgc agaaacgatg
    62881 gcgatatatt cactaggagt tacattgaca gctggcacac taatggttgc tcaattgtta
    62941 acggcaacag ttattgaaat gaaaggactg tttcatataa aaaagataca gatggagaga
    63001 tatcatattg tgggaacaat agtaatgatt ataggtattg ttgtatttaa tatgtaaatg
    63061 aaaggagaaa tgaatatgga ggataaatca ggtttaatta cgcattattt gagaaccaat
    63121 aaaacgctcg agattttttc agaaatagat acagtttatt ttcaattaaa tcactttgaa
    63181 aaaggcgagc ttatttgcaa tatagatgac gaaatggatc gtttatattt tgttgttaaa
    63241 ggtaaagtaa aagtttacac gattacacct gaagggaaga aactaatcct tcgctttatc
    63301 aatccattgg ccattattgg tgatattgaa ttaattcaaa atagcaaagc acataatgtc
    63361 gttgaagctt gttcagatgt tgtagcaatc tctatttcta atacggttat tagaaacaag
    63421 ttattacatg atcttatatt tatgaagttc ttacttgaaa acattgccaa cacgttaaaa
    63481 atatcgactc gttttactgc tcttaattta ctttatcctg tagaagtacg tgtagctagt
    63541 tatttgcttt caatttcaac agatagtaac gggaatatgt ataaagggga tttggatgca
    63601 acttcagtaa cgagtattgc agactttata ggggtaagtt ataggcacgt aattcgggta
    63661 ttacaaagat tttataatga taaattaatt gaaaagagta atggagttat tgtcattaaa
    63721 gatttttcta gaatgaagga agtcgctaaa gataatatat atgagcaatg aaagggagag
    63781 gaagattttg attggattta gtttagctat attagcagga atattaatta gcttacaatc
    63841 tgtttttaat gtaaaagtaa atgaaaatgt aggacagtgg ttaacgacta catgtgtcct
    63901 tggaataggt ctcattagtt ctattctatt ttatatcatt acagaaaaca gtattaacat
    63961 taaagtgtat actacaaatt atttgtttta tgtaagtgga ctgtttggca tcgggttaat
    64021 tatttgtata atgggtgcaa taaagagctt aggtccagca tatacggtgc taattagtct
    64081 tattactcaa ttggtcgttg cgttatgcat tgatacattc ggattatttg gaatggagag
    64141 tattccatta caattaaata aattagttgg tataggttta ttaattgtgg gagtaggaat
    64201 ttttaaaaat ctatttttga ataagaaagc tattagaata accgaggatg agatttaaag
    64261 gttataagga tgttgataat cagattatag atgtttatgt agtgggaata cattttatat
    64321 atgtctctgt tagtgaaggg tctatatata ttcgataaaa aacgtgaatt agctattagt
    64381 gtagttgaaa agaagacgtc aataagttaa ggtcttcttt atgtattgtt ctgaagttat
    64441 cagaacttaa gtataaggga atgggaagtg gtttaagtta agaagaatat gcccgaaaat
    64501 aaaatattac ttaacatata taactaatga atgcaatgtc tttttcagtt attaagttgt
    64561 aaatcatttt atgataaaat cttttacata atttaataaa ggggtagttt tcaatgggtt
    64621 atttctcaaa tggtttatta gttttgtttg tgctaatcgt atgcagttgt atattttttg
    64681 gttgataata taatgagagt cttatataaa agaagttatc ttaagtgaga taacttcttt
    64741 ttattttata ttgagaagga attctatctt tcttattgaa gtttgttcta gttattttta
    64801 catcgatcag atttgtgtaa agggaatttt atgaaatata aacaagccag agaataggga
    64861 gtatttacat ggaaaatagt atacgccaca caagtgaaca tcctacagat tttaatggat
    64921 tattatcctt atacgaatct ttaggatgga attctcttaa attaaaggtt aacgagttag
    64981 aacaaatgtg taagcaaagt tggtatgcaa tttatgtttt tgatgataag aggttagtag
    65041 ggatggggcg tgtcatatca gatggagtca taacaggcat tatttgtgga gttggtgtat
    65101 tgccaaaata tcagtctagt ggcatcggaa aagaaatagt gaaacgatta atccagcact
    65161 gtgaacaaaa caaggttatt ccacaactta tgtgtgtaga aaaattgcaa tcttactatg
    65221 aatctatagg gtttgaagca ttctctattg ggatgacaaa acatattata agatagaggt
    65281 gctttatccc gctatttgcc gggcagtaaa acccccacgg attaaagttt cactttatat
    65341 tttcagttta ctcgtacata ttttcaaact tcagtataaa ggagaatggc tgtatggaga
    65401 ttgctaaaga gatagaaatg ttacaacttg aatttcaaga atttgttatt catccaattc
    65461 ttttatggga tgatgaaatg gcagtattaa tagatacggg tttcccagga caaattgaag
    65521 atatacaagt agagatggaa aaggttgggg tatcatttga taagttaaaa gtcgtgattt
    65581 tgacgcatca ggatattgat catataggta gtcttccgga gttgttgcag cgctgtggaa
    65641 ataatattaa ggtttatgcg cacgaattag ataagccata tattgagggg gatttgcctt
    65701 tattgaagga tggaaatgta gagaaccgac caaaaggaaa agtgagtgat actgtgattg
    65761 acgggcaaga acttccgtat tgcggtggaa tactaattct tcatactcca gggcatactc
    65821 cgggtcatat tagtttatat ttgaaacgaa gtaaaattct tattgcagga gactctatgt
    65881 atagtgtgaa tgggatgtta ggaggaattc acgccccaac aactataaat attaaggaag
    65941 caaagcagtc tttgaagaag tatttaaatt tacatattga atctgtagtt tgttaccatg
    66001 ggggattaag taaggagaat ataaatgttc aacttcaaaa tttgtaaagt taaaatggag
    66061 ttttttgtta agtgacgttg aagtataatc tgattattag tatataaata aattataaaa
    66121 gagcatgttt gaaaaaatta aacatgctct tttattaaag taaatcagtt taatatgaat
    66181 gacctaaccc attccaataa aaagaaacga ttttttgtgc taattcatct atatttgcaa
    66241 gaataggatt gtgattctca tctttaaaat tcccaattga taataaagat acgaaagcat
    66301 gagccgcaaa tgtagcgttt cctttcggaa tttctccgat gtgcatcgca gtatcgagtg
    66361 ctttttctag tacttcatac atattatctt cagcattttt taattctttc aattgttttt
    66421 cagataacga cagttttgca tctttcataa aatttttcat atcaatatcc atcgttgcgt
    66481 gtaagtaaac tttagcgaag tctaataatc tttcttctaa cgttttgttt gtagagagta
    66541 tttgagacat attttcgcgt atacgtacca tcatttcggt catagtagcg gtaaataaat
    66601 cggcttttgt tgaatagtaa tagtagacag ttgctttcgt aacaccacaa acttttgcga
    66661 cctcatccat agaaacgact tgataatttt gtgtaagaaa taagcgggtt gccacttcta
    66721 aaatggtttc ttttgtagat tttgtatttt tattttgacg cggccttccg agaggacgtt
    66781 gtttttgttc caaatacatt cgctcctgac atttatgatt gagataatta taacataatt
    66841 ttcaatcatt cttgattaat taaccgacca gtatatataa ttaataatgg aggaaaaaag
    66901 gaaggtgggt ttttatgaaa aagcacccgt tacatatgtt agggaggctt gtagcaggga
    66961 aaaatacgca atggatcact ttatcggtgt gggttcttat tacattatta ctttcattta
    67021 cgttaccaca agtaaacagt acgaaagaac cgaatccaaa aaatttacct gaaacagcta
    67081 tgtcacagca agcggaagcg cttatgaaaa aagagtttcc gaataatgca gggaatccgt
    67141 tgttagtagt atggtataga gatggtggat tacagtcaca ggattataaa ctcatacaag
    67201 acgtttataa agagttaaaa gctagtcctt taaaagaaca atcaacgtta ccgccatttg
    67261 atacaattcc agagcaagta ttatcaaaaa gtgcatcaaa agatggtaca tcatttgtta
    67321 caccggtatt ctttaataaa tctgctggta cggatatatt aaaagggaat ctggaaaaaa
    67381 ttgtaaaaat agtgaatggt aaggtggatg aagatccatt taaacaaaaa ataagtgaat
    67441 ctggtttaca tgttcgatta tctgggcctg taggtattca aacggatgca gttagtttat
    67501 ttagtcaagc agatgtgaaa ttgttagtgg ctactgtatt attagtcttg gtcctattaa
    67561 ttttgcttta ccgttcgcca attttagcaa ttttacctat acttgttgtt ggctttgcat
    67621 acggtatcat tagtcctaca ctcggttttt tagctgatca cggatggatt agagtagatg
    67681 cccaagcaat atcaattatg acagtattat tgtttggtgc tggaacggac tattgtctat
    67741 ttttaatttc gagatataga gagtacttgt tagaagaaga aagtaaatat aaagcattac
    67801 aacttgcgat taaagcttct ggcggtgcaa taataatgag tgcgttaact gttgtacttg
    67861 gattaggaac attactactt gctcattatg gtgcctttca tcgatttgca gtaccattta
    67921 gtgttgctgt atttataatg ggaatcgcgg ctttaaccat tttaccagca ctattattaa
    67981 ttttcggtag gattgcattt ttcccgttta taccgagaac aacttcaatg aatgaggagt
    68041 ttgcaagaaa gaaaaagagg gctgtaaaag ttgaaaaatc aaaaggctcc tttagtaaaa
    68101 aacttggaga tgtagtagta cgaagaccgt ggacaataat tatgctaact gtgtttgtat
    68161 taggtggatt ggcttcgttc gtaccacgta ttcaatacac atatgactta ttagaatcgt
    68221 ttccaaagga tatgccttct cgtgaagggt ttacgttaat tagtgatcat ttctcagctg
    68281 gtgaactagc accagtaaaa gtggttgttg atacgaaagg aaaagagctc cctattaaac
    68341 aagaactaga gaaattttct ttcgtaaata cagtgaaaga gccaaaagag ggaaaagaaa
    68401 ataagcaaat acaaatgtat gaagtttctt tagcggaaaa tccatactca attgaagcgt
    68461 tagatcaaat tcctaaattg aaaagtaatg tagaaaaagt attaaaagat gctgggattc
    68521 gtaatactga agatcaattg tggattggtg gagaaacagc ttcattatat gatacaaagc
    68581 aaattactga acgtgatgaa tcagtaatta ttccagtaat gattagcatt atcgctttac
    68641 tattacttgt ctacttacga tcggttgttg cgatgattta tttaattgta actgtcgttt
    68701 tatcattctt ctcagcgtta ggagcaggat ggatattgct tcattacggt atgggagcgc
    68761 cggccattca aggtgcgata ccgttgtacg cattcgtatt tttagttgct ttaggtgaag
    68821 attataatat ctttatggtt tcagaaatat ggaaaaacag aaagacacaa aatcacttgg
    68881 atgcagtaaa aaatggtgta atacaaacag gtagtgttat tacatcggca ggtttaattt
    68941 tagcaggaac ttttgcagtg ttaggtacac ttccaattca agtattagtt caatttggta
    69001 ttgtaactgc aattggcgta ttactagata cgtttatcgt aagaccgtta cttgtacccg
    69061 caattacagt tgtgttaggc cgatttgctt tttggccagg taaactttca agaaagagtg
    69121 aagaaataca aaaggtggat gcatagttaa aaaagccaag gatattttcc ttggcttttt
    69181 caatgtagtt aattaatttt ttgaagtcaa atcatcagct gcagcgtgat cagcatcttc
    69241 aattgttgtt tcgggcattc cgtataagcc gttcattgct tgttcttcga tagtaaggtt
    69301 tgcagtatta ttattttgaa tagatgtagt gttttcagta acattttctt ttttattcat
    69361 atttttgtta ttcatgtatg tatcctccaa atttcatttg atttatctat agtatgtgga
    69421 tggatttcca gaaatatgtg aattgattct tacatatgtt atataattaa ataaataatt
    69481 atggtgaaat gtacactgtt aggagtgaac aattatggtg aaagcaaggg aattagcctt
    69541 ctaaaataaa aagaaaattt taggaggcta ttagaatgaa gttccatgta attgatagag
    69601 aagattggaa tagagagcag tattttgagc attatttaaa gttgaaatgt acatttagta
    69661 tgactgtgaa tgttgatatc acgatgttat tagaggaagt atatcaaaag ggaataaaat
    69721 tttatcccgt ttttatatat ttaatttcta gagtagtaaa taatcataaa aaatttcgaa
    69781 catgttttaa cgatgaagga gttttaggct attgggagga aatgataccg aattatacaa
    69841 tctttcataa agatgataag tctttttcaa gtatatggac ggattattca agtgatttcc
    69901 gcactttcta taaaaattat gaagacgata tgagatgcta tgctaatgtt catggtcttt
    69961 tcacgaaaga aaatattccg cctaatgtat ttccgatttc tagcatacct tggactagtt
    70021 ttactggatt taatcttaat attaataatg atgaaaaatt tctattgcca attataactt
    70081 gtgggaaata ttttaacgaa ggaaataagg ttatgctacc agtttcattg caagtacatc
    70141 attcggtttg tgatggatat gatgcgagtc aatttataga agatttacag cagttaagta
    70201 atacttgcaa cgagtggctt aagtaatatc taatttttaa ttatataaag tgaaacttta
    70261 atcagtgggg gggttcagcc ctcaccaatc gggcgttcac gggcagcagg gccccaccta
    70321 acttctttgc ttttgctgaa ttttgaggtg ggggtcttac tgtccggcaa atagcgggat
    70381 aaaattgaaa atgaataaaa gaagagaaca tgttgatatt acatggtctc ttcttttatt
    70441 cattaatact aagtaattgt ggaaaatata gggtgatttg tagtttaata gtaaagagag
    70501 tgattagtat taattttctt tgtttttaaa aatttaagga tataaatgtt ttaatagggg
    70561 ggaataaagt gaaattctta agcattgaaa aagatgaaat cttaattggg aatatggcaa
    70621 aattgtattg taaagtattt gagaaaacaa atttcaatga aatgatcgag cgaatgaata
    70681 ggcatataga atatacaggt tttaaaggta tagtagcaat aaatgatgaa aatgaagtag
    70741 ttggctttac ttatggttat cgctcaatgg agggacagta ctataatcaa ttaatgagag
    70801 aagcgttaca tctagagcaa gtagacgaat ggttacaaga ttgttttgaa tttgtagagt
    70861 tagcagttca cccacaatac caaaatgaag gtcttggaac gaaattacat aataaattac
    70921 tagaagggct ttcaaataga acaagtgttt taacaacaca aataaacaat gaaaaagcac
    70981 gttcgttata tgaaagatta gattgggtaa atgtattaga gccatttcat ccaagtaaaa
    71041 atgatgttcc atatataata atgggaaaag cattaaaaat aaaagtgaat tgataattat
    71101 ggaattcaca atagttgttg gtttgtaata atgaaaggga aaacaacaat gctatctata
    71161 gaaaaagcta caattttaga tgctgagaaa ttaacagaaa taatgaaaag aacatttgat
    71221 gcagaagcaa aacaatggct atacggccaa gataatgtca ttgattataa cattcaaccg
    71281 ccaggatatt cttcagttga aatgatggaa tattccattg aagaattgga ttctttcaaa
    71341 gttgtcatgg ataaagaaat aatcggaggg ataatagtta cgatttctgg taagtcgtac
    71401 ggtcgaattg atcgtatttt tgtagatcct gtttatcaag gaaaaggaat tggatcacat
    71461 gttatgaaat taatagaaaa ggaatatccg aacataaaga tttgggatct cgaaacatct
    71521 agtagacaaa ttaacaatca tcacttttat aaaaagatag gttaccaaat gatttttgaa
    71581 tcggaagatg agtattgtta cgtgaaaaga ataaaaacaa gctcaaacaa agagagtgta
    71641 gttacaaata aagatatgaa aaatagtcaa tacgaaaact gtaatttagc aaatacagag
    71701 tattatcaag tgaatttaaa aaacagttca tttgttggta gcaatataat gaatacgaat
    71761 atgagtaatt gtaatgtaag tcaatcaaag tttaggaata taaattttag aaggtcatca
    71821 tatgcagatt taaatctttc tggcagtaaa tttaatttgg tgactttagg tggagtgcaa
    71881 tttaaaaata caagtctcgg agatgagaag gaacctattg tattcgataa atgtgatttg
    71941 gaaggtagca ccataagtaa tagtaatctg aaaaatattg aaatagaaaa ttgtgatata
    72001 gtcggcatga aactaaatgg tattctgatt gaaaatttgc ttaatttata taacaaggtg
    72061 aaaagttaac catatccata tagttgttaa tcttttagga aaataagtat tatatcgaaa
    72121 taattatgtg aaaatgacat aaagaaatac gagtgagaag gtcattcata cacgtttcta
    72181 gaatacacac aaacaaatat attgttattt atatggagga gagaaagatg gggatcaacg
    72241 ttagagcagt agaaatacaa gatgctagag caattcatcg tatatgtata caagatgaag
    72301 ttttaccgta tatggttttc ttacctagca tgcgtgtaga cgctatggaa aatagaattc
    72361 gaaatttagc accaaatcaa tttgaatttg ttgcagaata tgatggagaa attgttgggt
    72421 ttgtaggttt aacacaaagt ccgggacgaa gatctcattc aggcgattta ttcattgggg
    72481 tcgatagtga atatcataat aaagggattg ggaaagtact tcttacgaag atgcttgatc
    72541 tggctgataa ttggttaatg ttagagagag tagaactagg tgtgttagaa acgaattcaa
    72601 aagcaaaagc tttatatgaa aaatttggat ttgtagaaga gggagtaaag atagggaatt
    72661 tgaaagctca aggaaagttt attaatgaaa ttatgatgag tcgttttaga ccggatggtt
    72721 taattgtaca taattaatag ttaaaagcat gacagtatac tgtcatgctt ttttattaga
    72781 atttggctgt aataaaaata atactaaacc aataaaaata acggtaattc ctagtccttg
    72841 ttgtaaagaa atggtctcat gtaatataaa gtacgctagt atacaagttc caattgtttc
    72901 tcctaaaatg ctcatggaaa ttaaagtagc actcatccat tttaataacc aattaaaaat
    72961 ggtttgtcct aaaattgtag caatgaaagc taatccaata aagcacaacc aagtttgtgt
    73021 agaataatgg atgaaagatt cttgttgcgt gaaagcaaat atgccaagaa agccagcact
    73081 acttccataa ctaattaccg aatatggtat aagtgccaaa tctttacgaa cgtgttggct
    73141 aatgaaaaaa taagcagtaa tgataccggc agcgataaat gctaaaatat ctccatataa
    73201 agctgctcca ctaatttgga aatcttgcca gccaataacg atactacctg aaatagcgat
    73261 gaggcaacca ataaccgctc ctttcgtaaa tctctcctta aataaaaaat aaacaccaat
    73321 cattgagaac aaaggttgta gcgttacgat aactgtagag cttgctacag aagtatattg
    73381 taatgattca aaccaaagta cataatgtgc agctaaaaat agcccagata tggatccgaa
    73441 tccccattgt tttttcgtta aagtttttag ctcatttcga ctatttttat taaatagtaa
    73501 taacggtaac agaatcagtg tggcaaagaa taatcggtaa aaagcaatga ttgtagcagg
    73561 agcatctgcc aattttacaa aaattgcaga agttgataag gcgaatacac caaaaaataa
    73621 gatgcaatat gaaagaatag gtgatttcaa agtttgtccc tccgatagaa tgtttattat
    73681 aataaactta atacgatata atgcacaaaa gtaagtatat aagtcccaga gatgataggg
    73741 aaggattatt tgcctttgtt tagtatgtca gcacaaagac aaagaaacat gcattatgat
    73801 ggacgaaagg aatttttact atgatacatg ataggcttgg acaaacggta ttaagttacc
    73861 gtaagaaaaa taacatgaca attcgtgaat tcgctgatta tgcagggatt agtacatcgt
    73921 taattagcca aattgaaaga gggcatgcta atccttcttt aaatgttttg gaattaattg
    73981 caaaagcatt aaatgtaccg ctgtttacac tttttattaa cgaaattgat acagattcgc
    74041 tcatttctaa gaaaaaagat cgaaaaaaag tatatcggga aaacaataat cacattgtat
    74101 atgatgtatt aacacctgat tttatgaaag cacgtattga aatgctaatg atggatttaa
    74161 ataaacaagc aaacacaaca gaaagccatt attcccatga agataaggaa gagattgctg
    74221 ttgttatgaa aggggaagtg tatgtggaat tggagggaaa agaatatttt ttagaagaag
    74281 gcgatgttgt acgtattcca ccgaatgtga agcatcgatt tttgaataaa agtgatgaat
    74341 cgaatcacat tttatttgta ctgacaccat ctttagggtg aaaatatagt gatttttatc
    74401 ccgcattaac gggcagtaag acctccctca aaattcagcg aaagtaaaga agttaggtgg
    74461 gggattaact gcccataaat gcccgattgg taagggctga ttaaagtttc actttattag
    74521 gggagataga aaatggaaaa caaaagtatt ttaaaaggcg gcctttcaat tatttctcaa
    74581 tgcaaaaaag aaacaaatga tatttggcat gcgcattttg gagcagctgc aattgctagt
    74641 tattttttta tgaaagataa taatattgat gaagaaacag ctcgtaatat gtattcgcaa
    74701 acaaggatga tgctgaacaa gaaaaaaatt ggtgagatga ttgatgataa aaaagaaata
    74761 gattttcaaa ttgcggagaa tatgattata aaatctttag aacaaacgat tgatgaactt
    74821 cattgggtgg ggcataacgt catttatgcg tcattaagtt tattggctat gaaagagcta
    74881 caaaaatggg gcgataatca agcaattgaa gggattacta ctcttatttt atcatttcga
    74941 aaaacaattc caggtagatc gtggattggt tatacgacga aagaagtaaa acaattaagt
    75001 tttgaagatg agataaaaag tgaattgagt aatccaacac aagtatctca gttcatttta
    75061 aatgagttat cgaaatttaa tagtatttat cgagcggaat cgcatcatga tttaattggg
    75121 catttgctta cttactccca cgcaattaat ataatgtacg atttagggca tatagatata
    75181 tttcaacgag ggatacgccc gcttttaaaa ctagtatacg tactacgagc tagccaaaag
    75241 ctcaagctga atacgggaat aactttacac tcacctatag atcgattacc tttaattcaa
    75301 tctaaacgtg caaatatttt accaactgaa aatatatttt ggataaaaga ctatagtgaa
    75361 ttcgattggg attttggtca tgtatttaaa ttctcatata gttattttaa tcatataaag
    75421 agagctccag attataaaga tataacatta gaaaaattcc ggtatgttat taattcttaa
    75481 tgaacgtcaa taatctgtaa gagggagctt aatctagttt cttttttgtt agtagtatat
    75541 tattttttca aatttgtaag attttacatg cgtattttac ttttactaat tatgtaagta
    75601 ggctatactg aaatacatac attttatttt tggagagatg taaaacgaca tggaactagc
    75661 gaaattagaa aaagtaattg aaataaaaaa agaagaactt ttatatttag tatcggatta
    75721 tggaattcaa catgaaaaag tattggcatt gagtcaagaa ctagacaaat taatcaatta
    75781 ctttatgttt ttaaaataaa gagaactatg acgtggtttg tatatgttat agttcttttt
    75841 tattaggtaa tttgaaaata tattcaaata tattgtctaa tttcttacag aatgcgcaac
    75901 ttgctagtcg aatataagga cttttggtta taataaaaag gaattattaa ttgtatcggt
    75961 taggagcgca gcacatatga aaacagttgt tgttatcggt ggaggtataa cgggactttc
    76021 tactatgttt tatttagaaa aattaaaaaa ggattataat atcgatttaa atttaattct
    76081 tattgagaaa gaagagtatt taggtggtaa aatccatagt gtggaagaaa aggatttcat
    76141 tatggagtca ggagcggatt caatcgttgc tcgtaatgaa tatgttatgc cacttgtaaa
    76201 agatttaaat ttagaagatg aaatggtata taatgaaacg ggtatttctt acatatattc
    76261 tgaaaacatg ttacatccga ttccttctga tactatattt gggataccga tgagcgccca
    76321 gtctttgttt agcagtacgc tagtctcaac gaaagggaaa atcgtagctt taaaagattt
    76381 cataacgaaa aataaagagt ttacgaaaga tacatcactt gctctatttt tagaaagttt
    76441 cttagggaaa gagttagtgg aaagacaaat tgctcctgta ctttcaggcg tatattctgg
    76501 taaattgaat gagcttacaa tggcatctac attaccgtat ttactggatt ataaaaataa
    76561 gtatggaagt attattaaag gttttgaaga gaataaaaaa caatttcaat cagcaggaaa
    76621 taaaaaattc gtatcattta aaggtggact atctacgata attaatcgct tagaagaagt
    76681 gctgactgaa actgtcgtaa aaaaaggtgc tataacgacg gctgtaagta aacaagaaga
    76741 tcgatatgag atttcttttt caaatcatga aacaatacaa gctgattatg ttgttttagc
    76801 agttccacat gatattgcac aaactttatt acagtctaat gagttaaatg agcagtttaa
    76861 tacatttaaa aactcatctc ttataagtat ttacttagga tttgacatac tagatgaaca
    76921 actaccagct gacggtacag ggtttattgt aacggaaaac agtgatttac attgtgatgc
    76981 ttgtacatgg acaagtcgaa agtggaaaca tacatcgggt aaacaaaaat tattagtaag
    77041 aatgttttat aagagtacca atccggtata tgaaacaatc aaaaattata gtgaagaaga
    77101 attagtacga gttgctttat atgatattga aaagagtctc ggaattaaag gtgaaccaga
    77161 agtagtcgaa gttacaaatt ggaaagattt aatgccgaaa tatcatttag aacataatca
    77221 agcggttcaa gcattgcaag aaaaaatgaa gaatctttat ccaaatgtat atgtagctgg
    77281 tgcctcatat tacggtgtcg gaattggtgc atgtattgga aatggaaaga atatagccaa
    77341 tgaaataatg gctacattac ataaataata ttgtagaata aataaaaact gtcccttcag
    77401 caaaatggag gaacagtttt tatttatttt atttgaatgg aaattgtatt gttttttaca
    77461 ttgttttctt ttattgttaa tgttatttct ccagactctt taaatgaata cggtgatagt
    77521 tgataaatat cttttatatc atgtttttct tgtaacttat ttatcggtat tgatacgata
    77581 tttggctccc atgtttcttg ttttcctgaa ggatattcta taagtattac cggatttttt
    77641 aactgccttg ttttccaaga gacgaaatat agttgaactt ctgtatcttt ttttaataat
    77701 tcttcggaga aataaccgaa ttcgcctaca ttaccgaaaa tagtgtagtt ttgattttta
    77761 aatttaatat ctaaataact aggttgaaat gttactacat gataagttcc atatgaaagt
    77821 gagagtatgg cagcgattaa aataccgatt gaaaatgtct taaagctatt gcctttaaag
    77881 ctagtcatca tgaatgagtt tggtgtgaat ttttttgcga ataaaaaaat aagtaatatg
    77941 agtaagaggg ataagccgat gaatatatac ataggaaatt tacacctcca caataaaata
    78001 atatattaac tatattttac cataaatgta tggaataggg cgtttgttta gaaggagaaa
    78061 ataaaaaaca atttctttac agttcttgat aatttaaaat tgatttatgg aaattataga
    78121 gtggtgattg agttgcaatt agaggtatct aattcgtgta tatagaataa agagggaatg
    78181 cgtcattaga aatgtttgat ttatggaaca ataaggactt tactaattat aaatattttt
    78241 tctgatataa tgaatgagta gagagaaagg agtgatccta tgacatttcc tatattagaa
    78301 acagaacgct tacgtttagt tgaaatagaa caatcttatt gtcaaaaaat atatgaaatc
    78361 ttttcattgg atgaagtaac gtgttattac ggtatgaatt cttttacgga gtttggacaa
    78421 gcttcacgta tgatcgaatc tttttcaaaa aattactttg agaaaaaggc aatacgatgg
    78481 ggaattgtgt taaaagaaac gaacgtttta ataggaacaa ttggactaaa caatttacaa
    78541 ttatggagta aacgatctga gattggatat gacctgcatc ctcgttattg gggaaatggt
    78601 tatgcttcag aagcagctcg agaaattatt gattatgggt ttaaagattt aggtttgttt
    78661 agaattggag ctattacata tcctgaaaat cttacttctt gtagaatgtt atctaaaatt
    78721 ggctttcaaa aggaaggttt attgcgcgga tatattcatc aaggaaataa gcaacacaat
    78781 gcattattgt attctatagt gcgaactgat gtggaggaca taaatttata ataaaaaaac
    78841 ctcttaatta aaagaggttt tttttattat aaattaacct aatttaggta ataaacgttc
    78901 tccgcttttc atgctacttt tacataaagg gcatttaggc tcttcttcaa atgaaaagtt
    78961 ctttctcatc catcctaaac aatcctctgc ttcacattcc caaacagggg tttgttctgg
    79021 tggtacttct gctacatcgt tctttcgatt gcgatacatg taaccactcc ttttatgtaa
    79081 aaattttagt tatatattaa aaaggttgtt aaccttgctg gtaacaacct ttttattgtt
    79141 tgaattatag ctttacaacg tttttagctt gaggtccgcg gttaccttct tcaacttcga
    79201 agctaacttc ttgaccttcg tcaagagact tgaagccgtc gccagtgata gctgagaagt
    79261 gaacgaatac gtcgttaccg tctgcaactt cgatgaaacc gaaacctttt tcgctgttaa
    79321 accattttac tttacctgtt aatgtcatgg taatgcctcc taaaagtaga aaaattacaa
    79381 tatgatcggc cttatttgaa tgaaaataaa agttcacata ttatcaaaaa cccataagga
    79441 gtacaaaatg ttcctgattg atacttgata atatgcaaag aaaatatagt gttaaattga
    79501 ccttaattac tatcttacaa caaatggtgg gaaatagcaa gtgctggtaa taccactgag
    79561 taaactgggt gataatagta aaggcacaaa ggcacctctt ttatttatat attattccta
    79621 atttggattt attccaaaca aaaataattt atatgaaaaa ataagtttaa ataaaaggct
    79681 aaatattatt ttaatattgc taatgagtaa cataattagg aggatagaat attgcaaaat
    79741 aaacaattta aaataattga agcagtaaaa gaaggaagaa gaaaagttca tcctgttttt
    79801 gctgtcatac tcgcgattat atttttaact ttaggtgagt tatttatttt gtttatgctg
    79861 attttaccga aagcagaaac aacttttatg aaggcgattt ataacgacat tgagatgata
    79921 ttaacgtttg gcggcgcaat attttttgtg tttttatgga ttagatttgt agagaaaaga
    79981 tcattttcat ccattggttt ttggagaaat caatggataa gaaaatattt gagaggtgca
    80041 ttaataggat ttgttttcat ttcaatacca gtaattttac tcctattggc aggagttgtg
    80101 acactacaaa tacaacaaat tacagtaacc gctatgttgg gtattgtagg ttctttagtt
    80161 gcatttttaa tacaaggggc aacggaagaa attattgtac gaggttggtt attcccggtt
    80221 ctttctgtta gaagtcgtat atgggttggg attgttgtga cgtctttctt atttggtttt
    80281 cttcatttac ttaatccagg tattacaatt ctttcaatat cgaatataat attagttggt
    80341 gtatttgcag ctgtttacgt tttaaaagac agtagtctgt gggggatttg cgcatggcat
    80401 tccatttgga attgggcaca atataacgtc tacggttttg cagttagcgg gatgaccata
    80461 tattcaacgc cgctatttaa acctacaaca aatggccccg aattccttca tggaggttcg
    80521 ttcggaattg aaggtagtat cattacaaca atcatgctcg ctattgcttc aattgtttta
    80581 tggagaaagt tatggggaag aaaagtgaaa caacgaagtt ttagttaatg aaagggggag
    80641 aaactatggg gataatagca tttgagggag caagcgctgt tggtaaaagt accacgtgcc
    80701 gtgaattaga aaagaattat ggtgcttata taatacctga agtgaattct ttatttgaaa
    80761 ggccaaaaaa tgaacataga acatggtatt ttgaaaaaca agttgagcgc tggaatatag
    80821 ctgttcagaa gtcagagcaa tatgaattag taatactcga tggcgatata tatcagccac
    80881 ttagttataa ttggtgtttt cattttgatc tatttaatca gccattatct gtaatagaaa
    80941 atttttataa agaaaagatg ataaataggg aaattggttt tccggatcaa tatttttatt
    81001 tatatacgaa cgatgaagaa cttagaaagc ggaaagtatc tgatgaaacg aaaagaagga
    81061 gaaactttga aaaacattta catatatcaa aatcgtttca gtgttattat gaaaatttaa
    81121 attctgttac agatgggtat tgtaaattaa ttgaggcgaa aagtgtaaaa tcgaatgaaa
    81181 tagaaattgt aaagaattta aacagtttaa atgtttgtga agaaagacgt tttgatgttt
    81241 cgaggttaga tgctattacg aagtggttaa aagaaaatcg tgcataaagt aaaaacaacg
    81301 agtgttattt atcgcgctcg ttgttttttg tttctttata aatataatgg gaaaatttgt
    81361 agaatatttt cattatttaa cagaataatc tttcaatttt aaaggaaaag aaatacaata
    81421 tgaggaagta tatataaata atatgatagg ggatgggatg cgatattttg aatgaaggaa
    81481 cagtttttat ataagaagta attaggtagt aagaacagag atatttggga ggaaacaagc
    81541 gcgatgaaaa cactatttaa aataataggt attctagctg gtatggcggt aattggagta
    81601 ggtttaacat atggtatgct gtattattta aataatagta aaccagctgc gaaaaaggca
    81661 tcaccagctg cttcagcagt agaagtatta gctgatagta atgtaaaagc agaagatgca
    81721 aagcttttag aaaatggcaa ttattcattg ccgaatagtg gttttaataa aaattttaaa
    81781 tggacagatg agaacataca gacagcatta catgaaatgg cacatcaaaa agcgaaagct
    81841 gatcaaaagt ggggctatat ttttattaca caagagcgga ttgaaagctt aattgatatt
    81901 gtaaagagta atgatcttgt acagggaagt acatatgtag aaattttaga acgatggaaa
    81961 caaggaaaat atgaaaaagt tgatgcagat cacaataaga tttggaaatt acaaagcggg
    82021 aatttaggag aaggaaaagg agtaatgtcg gaagctgagc aaaaagaatt aattaatcaa
    82081 gtgtttatga acaaaggtac atattcaggt agtaaattaa ttgcaggcgg gggacagact
    82141 aataaatagt atactaatta atgaaaaaga gtaattgctt attaggcaat gaagtgaccc
    82201 ctaaaagt
//
LOCUS       scaffold00000010      128496 bp    DNA              UNK 17-JAN-2025
DEFINITION  Mo4_4_1_(paired)_contig_10.
ACCESSION   Mo4_4_1_(paired)_contig_10
VERSION     Mo4_4_1_(paired)_contig_10
KEYWORDS    .
SOURCE      KBase_KBase
  ORGANISM  Bacillus thuringiensis
            cellular organisms; Bacteria; Terrabacteria group; Firmicutes;
            Bacilli; Bacillales; Bacillaceae; Bacillus; Bacillus cereus group.
COMMENT     Genome imported from RAST annotationRenamed contig from
            Mo4_4_1_(paired)_contig_10 because the original name exceeded 16
            characters
FEATURES             Location/Qualifiers
     gene            81..557
                     /product="Uncharacterized protein YjfA"
                     /translation="MKLLKKTSACLLLSLLVVTSMFSTINSDKAYAEDHSYDGKSPYYN
                     SCDQSAVTKEKKWIDSNSYVELKFSTTCKTAWAKVTVTRPAVYNNEADARVVRKTDGKA
                     YTCGSAGGNGVVNKGQTSCYTPMVYDLDPRKAQAQGKHAIPNSDAYNYAETIWY"
                     /db_xref="SSO:000028402"
     mRNA            81..557
     CDS             81..557
                     /product="Uncharacterized protein YjfA"
                     /translation="MKLLKKTSACLLLSLLVVTSMFSTINSDKAYAEDHSYDGKSPYYN
                     SCDQSAVTKEKKWIDSNSYVELKFSTTCKTAWAKVTVTRPAVYNNEADARVVRKTDGKA
                     YTCGSAGGNGVVNKGQTSCYTPMVYDLDPRKAQAQGKHAIPNSDAYNYAETIWY"
                     /db_xref="SSO:000028402"
     gene            complement(671..1159)
                     /product="FIG01225841: hypothetical protein"
                     /translation="MLHILKQQYNLISSTRETLFSFLEEIPVETLHSTVPNFGSGSIIK
                     THIHVADCYRYWLGSFAFKQKRADFSFASDYEIEHADVEKVRARFKLVDETVQRFLDEY
                     NDRWLENIANEVKGQKEPWSTTPLWLLTHTETHEFHHKGQIVSMARYLGYTPPDTDLS"
     mRNA            complement(671..1159)
     CDS             complement(671..1159)
                     /product="FIG01225841: hypothetical protein"
                     /translation="MLHILKQQYNLISSTRETLFSFLEEIPVETLHSTVPNFGSGSIIK
                     THIHVADCYRYWLGSFAFKQKRADFSFASDYEIEHADVEKVRARFKLVDETVQRFLDEY
                     NDRWLENIANEVKGQKEPWSTTPLWLLTHTETHEFHHKGQIVSMARYLGYTPPDTDLS"
     gene            1352..1807
                     /product="FIG01226884: hypothetical protein"
                     /translation="MNRLVGLKQFEITRGALLKFMETLDDKTADTQPEGFNNTIRWHIG
                     HVLTAAEVFMFGKEFKQLPTEYPGMFGYGSRPSKWKTEGPSLEVLTAQLKEQAKRINEI
                     PAEAFENKLPEPFLGLETVGELYGMMLYHEADHIGQMKAMERIIKAL"
     mRNA            1352..1807
     CDS             1352..1807
                     /product="FIG01226884: hypothetical protein"
                     /translation="MNRLVGLKQFEITRGALLKFMETLDDKTADTQPEGFNNTIRWHIG
                     HVLTAAEVFMFGKEFKQLPTEYPGMFGYGSRPSKWKTEGPSLEVLTAQLKEQAKRINEI
                     PAEAFENKLPEPFLGLETVGELYGMMLYHEADHIGQMKAMERIIKAL"
     gene            2052..3038
                     /product="Uncharacterized protein YeaA"
                     /translation="MITLEQKLEQYKHTYVQLKGELKWKTSDSRTGMMIAAMYAGSDKL
                     FNLERFLEISSYIKNQVGMFSYLKSYHRFVVAATLDIHFTDYKKAFRTFLDLYEQLVTS
                     GFSRSIFTYLAAAVLLTEENEQHGAHIQRSMQVYKRMKKDHLFLTSTNDYPLAVLLAGQ
                     SENVETLMDRVERLYQKLAKAGLRKGNDLQFLSHILSLKKDVREEMLVATCTNIWNLLK
                     QEKVKVKQMHYPAIGLLALLEDGEKEIYAIKALIEKLQGEKLFRWHADANILIAIQLFV
                     SQKGEESKATNTGLQTMIEVLIQAQQAAMMATIAASSAATSSASSSS"
                     /db_xref="SSO:000028232"
     mRNA            2052..3038
     CDS             2052..3038
                     /product="Uncharacterized protein YeaA"
                     /translation="MITLEQKLEQYKHTYVQLKGELKWKTSDSRTGMMIAAMYAGSDKL
                     FNLERFLEISSYIKNQVGMFSYLKSYHRFVVAATLDIHFTDYKKAFRTFLDLYEQLVTS
                     GFSRSIFTYLAAAVLLTEENEQHGAHIQRSMQVYKRMKKDHLFLTSTNDYPLAVLLAGQ
                     SENVETLMDRVERLYQKLAKAGLRKGNDLQFLSHILSLKKDVREEMLVATCTNIWNLLK
                     QEKVKVKQMHYPAIGLLALLEDGEKEIYAIKALIEKLQGEKLFRWHADANILIAIQLFV
                     SQKGEESKATNTGLQTMIEVLIQAQQAAMMATIAASSAATSSASSSS"
                     /db_xref="SSO:000028232"
     gene            complement(3122..3886)
                     /product="Uncharacterized membrane protein YoaT"
                     /translation="MFYIKQLLHFTYEQALSCLFPVVIFLTLALSKIISIPGLYRYDFI
                     LIVCLLMQWIMYKTGLETKDELKVITVFHLIGLLLEIYKVHFGSWSYPEEAYSKVFGVP
                     LYSGFMYASVASYICQAWRRLHLQMYHWPRAIFAIPLGAMIYFNFFTHHFLYDFRWVLT
                     VLLFIVFFRTFVEFSLRGVTYKMPLVLSFFLIGFFIWIAENIATFFGAWQYPNQREAWN
                     LVHLSKISSWFLLVVISIMIVTQLKHLKESKK"
                     /db_xref="SSO:000027280"
     mRNA            complement(3122..3886)
     CDS             complement(3122..3886)
                     /product="Uncharacterized membrane protein YoaT"
                     /translation="MFYIKQLLHFTYEQALSCLFPVVIFLTLALSKIISIPGLYRYDFI
                     LIVCLLMQWIMYKTGLETKDELKVITVFHLIGLLLEIYKVHFGSWSYPEEAYSKVFGVP
                     LYSGFMYASVASYICQAWRRLHLQMYHWPRAIFAIPLGAMIYFNFFTHHFLYDFRWVLT
                     VLLFIVFFRTFVEFSLRGVTYKMPLVLSFFLIGFFIWIAENIATFFGAWQYPNQREAWN
                     LVHLSKISSWFLLVVISIMIVTQLKHLKESKK"
                     /db_xref="SSO:000027280"
     gene            4156..5190
                     /product="Ferrichrome transport system permease protein
                     FhuB"
                     /translation="MLHKSAVYAGNKHMKHIKFICFMCLSILCLIGSIFLAIAFGAKDI
                     HLQTVWTAVFDYNPKLTQHQIIYELRLPRVIGAAVVGAAFAVAGAVMQGVTRNPLADAG
                     VLGINAGAMFVVALSFAFFPHMPYSYLMIVSFIGAVLSTVLIFIIGSATSGGLTPMRLT
                     IAGAVMAALLHSLSSGVAIYYDLSQDLAFWYAGGVAGVKWEHLKFLVPIILITIIFATM
                     LGRSISLISMGDDVATNLGVKTNRTRILGMIIVVILAGVSVSAVGSIGFVGLVIPHIAR
                     KLVGVNYRLIIPMSALLGAMLLVLADLGARAVNPPKELAIGIMVALVGVPFFLYIARKV
                     GREL"
                     /db_xref="SSO:000035913"
     mRNA            4156..5190
     CDS             4156..5190
                     /product="Ferrichrome transport system permease protein
                     FhuB"
                     /translation="MLHKSAVYAGNKHMKHIKFICFMCLSILCLIGSIFLAIAFGAKDI
                     HLQTVWTAVFDYNPKLTQHQIIYELRLPRVIGAAVVGAAFAVAGAVMQGVTRNPLADAG
                     VLGINAGAMFVVALSFAFFPHMPYSYLMIVSFIGAVLSTVLIFIIGSATSGGLTPMRLT
                     IAGAVMAALLHSLSSGVAIYYDLSQDLAFWYAGGVAGVKWEHLKFLVPIILITIIFATM
                     LGRSISLISMGDDVATNLGVKTNRTRILGMIIVVILAGVSVSAVGSIGFVGLVIPHIAR
                     KLVGVNYRLIIPMSALLGAMLLVLADLGARAVNPPKELAIGIMVALVGVPFFLYIARKV
                     GREL"
                     /db_xref="SSO:000035913"
     gene            5191..6207
                     /product="Ferrichrome transport system permease protein
                     FhuG"
                     /translation="MKGLINTDKKRAITVTTIFGCIGIAVILLSLNTGTLSIAPLKVIQ
                     TLFGYGDFESATVLYDYRMPRIIITMLAGIGLGISGAILQGLSRNALADPGILGLHSGA
                     SFGLIIFVTFFHSINENASILIPLFTFGGGILAAFLIIILASDRSKGLLPIRLILVGIA
                     VSAGFSAISLFFSLKLNDETYTFASRWLVGNVWGRDWIHVLALLPWIFILTPYAWLKSK
                     TLNALSLGDSVAAGLGVSVQKERLLLLATAVGLSCASVSMAGGIGFIGLVAPHIARKLV
                     GTTYQHFLPLAGIIGMIILVLADTIGRSIFEPNSIPAGVVVAALGAPYFLYLLTKTK"
                     /db_xref="SSO:000016711"
     mRNA            5191..6207
     CDS             5191..6207
                     /product="Ferrichrome transport system permease protein
                     FhuG"
                     /translation="MKGLINTDKKRAITVTTIFGCIGIAVILLSLNTGTLSIAPLKVIQ
                     TLFGYGDFESATVLYDYRMPRIIITMLAGIGLGISGAILQGLSRNALADPGILGLHSGA
                     SFGLIIFVTFFHSINENASILIPLFTFGGGILAAFLIIILASDRSKGLLPIRLILVGIA
                     VSAGFSAISLFFSLKLNDETYTFASRWLVGNVWGRDWIHVLALLPWIFILTPYAWLKSK
                     TLNALSLGDSVAAGLGVSVQKERLLLLATAVGLSCASVSMAGGIGFIGLVAPHIARKLV
                     GTTYQHFLPLAGIIGMIILVLADTIGRSIFEPNSIPAGVVVAALGAPYFLYLLTKTK"
                     /db_xref="SSO:000016711"
     gene            6229..7137
                     /product="Iron(III) dicitrate transport system, periplasmic
                     iron-binding protein FecB (TC 3.A.1.14.1)"
                     /translation="MKKKLTILFSMMCILVLAACGQTKANEEATKKTEKSNDPKIASMS
                     IHLTNDLLALGITPVGSVIGGDLKDFLPHAKEKLKDTKKLGVVTDPNMEALLQLKPTDI
                     YVDEKYAGKDVAKYEKIAKTHSFNLDEGTWRDHLKQVGKLVNREKEADKYIQDYEEQSK
                     RVKGLIDKELGNNEKVMAIRVTAKELRVFSTKRPMGPILFQDLGLQPANGVEKIDGNRP
                     FEVISQEVLPDFDADAIFVVVNRDDKAKAAFKQLQETPIWKDLKAVKGKHVYIINDQPW
                     LDYSALGNKMAMDEAEKMFTK"
                     /db_xref="SSO:000004010"
     mRNA            6229..7137
     CDS             6229..7137
                     /product="Iron(III) dicitrate transport system, periplasmic
                     iron-binding protein FecB (TC 3.A.1.14.1)"
                     /translation="MKKKLTILFSMMCILVLAACGQTKANEEATKKTEKSNDPKIASMS
                     IHLTNDLLALGITPVGSVIGGDLKDFLPHAKEKLKDTKKLGVVTDPNMEALLQLKPTDI
                     YVDEKYAGKDVAKYEKIAKTHSFNLDEGTWRDHLKQVGKLVNREKEADKYIQDYEEQSK
                     RVKGLIDKELGNNEKVMAIRVTAKELRVFSTKRPMGPILFQDLGLQPANGVEKIDGNRP
                     FEVISQEVLPDFDADAIFVVVNRDDKAKAAFKQLQETPIWKDLKAVKGKHVYIINDQPW
                     LDYSALGNKMAMDEAEKMFTK"
                     /db_xref="SSO:000004010"
     gene            7355..7906
                     /product="Acetyltransferase, GNAT family"
                     /translation="MTMNLFRNKTIKLSAMREIDAEVMAMWQEDSEYLRHVDTDVAFPQ
                     SLNEIASDELLKGRRSNSVSFMVRTVQEDRLIGFVAIHGIEWNNRTGLLAIGIGDANDR
                     GKGYGKEAIHLILKYAFYELNLHRIGLDVISYNKPAIALYKKMGFQMEGCMREAVQRDG
                     KCFDRLIMGILRDEWIELQG"
                     /db_xref="SSO:000009631"
     mRNA            7355..7906
     CDS             7355..7906
                     /product="Acetyltransferase, GNAT family"
                     /translation="MTMNLFRNKTIKLSAMREIDAEVMAMWQEDSEYLRHVDTDVAFPQ
                     SLNEIASDELLKGRRSNSVSFMVRTVQEDRLIGFVAIHGIEWNNRTGLLAIGIGDANDR
                     GKGYGKEAIHLILKYAFYELNLHRIGLDVISYNKPAIALYKKMGFQMEGCMREAVQRDG
                     KCFDRLIMGILRDEWIELQG"
                     /db_xref="SSO:000009631"
     gene            8006..8233
                     /product="FIG014995: hypothetical protein"
                     /translation="MNLEKAKPVNEEVAELKELIKELHGSVHQLQSEVQQLRHERPVVE
                     VRKGVQLSPTIVGQIGGMILGGLAIIGIFW"
                     /db_xref="SSO:000016252"
     mRNA            8006..8233
     CDS             8006..8233
                     /product="FIG014995: hypothetical protein"
                     /translation="MNLEKAKPVNEEVAELKELIKELHGSVHQLQSEVQQLRHERPVVE
                     VRKGVQLSPTIVGQIGGMILGGLAIIGIFW"
                     /db_xref="SSO:000016252"
     gene            complement(8306..9631)
                     /product="putative anion permease"
                     /translation="MEQSAHEVANWQYYFAIAVFLITYGFIISEKLNRAVIALFGAAIM
                     IIFGVVDLHTAFTSHIQWETITLLIGMMILVHITSQSGVFEFVAIKAAKAAGGKPIRIL
                     LLLSLLTAVGSAFLDNVTTVLLIVPVTLSITRILKVNPVPYLISEVLFSNIGGTATLIG
                     DPPNIMIGSANKHLDFNAFLLNLAPIVIIISIVTLGIIYFMYRNKLKTTSEQIEKLMAL
                     NEKDYIKDQSLLLKSISILGLTILGFVLHSIIHVDAAVIAMTGATLLMLTGVKEHDIED
                     VFAHVEWVTIFFFAGLFVLVGGLIDIGLISSLAKEVLDVTNGDIGFAAILILWVSGIAS
                     ATIDNIPFVATMIPLIQDLATGLGLSVDSPQIEVLWWALSLGACLGGNGTLIGASANVV
                     VAGIAKREGHGFSYMDFLKIGLPLTIVALLLSHAYIYLRYLM"
                     /db_xref="SSO:000038786"
     mRNA            complement(8306..9631)
     CDS             complement(8306..9631)
                     /product="putative anion permease"
                     /translation="MEQSAHEVANWQYYFAIAVFLITYGFIISEKLNRAVIALFGAAIM
                     IIFGVVDLHTAFTSHIQWETITLLIGMMILVHITSQSGVFEFVAIKAAKAAGGKPIRIL
                     LLLSLLTAVGSAFLDNVTTVLLIVPVTLSITRILKVNPVPYLISEVLFSNIGGTATLIG
                     DPPNIMIGSANKHLDFNAFLLNLAPIVIIISIVTLGIIYFMYRNKLKTTSEQIEKLMAL
                     NEKDYIKDQSLLLKSISILGLTILGFVLHSIIHVDAAVIAMTGATLLMLTGVKEHDIED
                     VFAHVEWVTIFFFAGLFVLVGGLIDIGLISSLAKEVLDVTNGDIGFAAILILWVSGIAS
                     ATIDNIPFVATMIPLIQDLATGLGLSVDSPQIEVLWWALSLGACLGGNGTLIGASANVV
                     VAGIAKREGHGFSYMDFLKIGLPLTIVALLLSHAYIYLRYLM"
                     /db_xref="SSO:000038786"
     gene            9894..10244
                     /product="Uncharacterized protein YojF"
                     /translation="MEIVKDSSLIQNEIERFVNKDVYIHLETTNGAYASHINEKMMTVG
                     AFIRNAIIRFERGKITGTNPYRVGLKMDHGWVYAEGITHWEVDDQERLLLAGHDNLGRL
                     AVALELSLTPFK"
                     /db_xref="SSO:000028488"
     mRNA            9894..10244
     CDS             9894..10244
                     /product="Uncharacterized protein YojF"
                     /translation="MEIVKDSSLIQNEIERFVNKDVYIHLETTNGAYASHINEKMMTVG
                     AFIRNAIIRFERGKITGTNPYRVGLKMDHGWVYAEGITHWEVDDQERLLLAGHDNLGRL
                     AVALELSLTPFK"
                     /db_xref="SSO:000028488"
     gene            10260..10922
                     /product="N-acetylglucosaminyl-L-malate N-acetyl hydrolase"
                     /translation="MERHVLVVFPHPDDEAYAAGGTIRLLTDQGVPVTYACGTLGQMGR
                     NMGKNVFANRETIPNIREKELKDACEAMGIKDLRMLGFHDKTLEFEDVDFVADKIEAII
                     QEVNPSRIITFYPEHGVHPDHNAFGRAVVRAVSRMPKEERPVIHAVAITKNREAVLGEP
                     DVVNNISEVFDHKLTALGAHRSQTEAMLEDTHAKIKNKDAATLKWLQLEQFWTYKWE"
                     /db_xref="SSO:000005108"
     mRNA            10260..10922
     CDS             10260..10922
                     /product="N-acetylglucosaminyl-L-malate N-acetyl hydrolase"
                     /translation="MERHVLVVFPHPDDEAYAAGGTIRLLTDQGVPVTYACGTLGQMGR
                     NMGKNVFANRETIPNIREKELKDACEAMGIKDLRMLGFHDKTLEFEDVDFVADKIEAII
                     QEVNPSRIITFYPEHGVHPDHNAFGRAVVRAVSRMPKEERPVIHAVAITKNREAVLGEP
                     DVVNNISEVFDHKLTALGAHRSQTEAMLEDTHAKIKNKDAATLKWLQLEQFWTYKWE"
                     /db_xref="SSO:000005108"
     gene            complement(11034..11777)
                     /product="Oxidoreductase, short-chain
                     dehydrogenase/reductase family"
                     /translation="MKLKDKVAIITGGASGIGESTVRLFIEEGAKVVIADFSERGKELS
                     DELNAHGYNTLFIKTDVTKEADIKQLIHETVSTYGKLDIMYANAGVADDAPANELSYEK
                     WKRTIDINLSGVFLSNKYSIEQFLKQGTGGVIVNAGSIHSFVSLPTPTAYSSAKGGVKL
                     LTQNLCTAYAKYGIRINAVCPGYIDTPLLGSVNPEQKEYLASLHPQGRLGTPEEVAKAV
                     LFLASDDASFVNGTTLLVDGGYTAR"
                     /db_xref="SSO:000005624"
     mRNA            complement(11034..11777)
     CDS             complement(11034..11777)
                     /product="Oxidoreductase, short-chain
                     dehydrogenase/reductase family"
                     /translation="MKLKDKVAIITGGASGIGESTVRLFIEEGAKVVIADFSERGKELS
                     DELNAHGYNTLFIKTDVTKEADIKQLIHETVSTYGKLDIMYANAGVADDAPANELSYEK
                     WKRTIDINLSGVFLSNKYSIEQFLKQGTGGVIVNAGSIHSFVSLPTPTAYSSAKGGVKL
                     LTQNLCTAYAKYGIRINAVCPGYIDTPLLGSVNPEQKEYLASLHPQGRLGTPEEVAKAV
                     LFLASDDASFVNGTTLLVDGGYTAR"
                     /db_xref="SSO:000005624"
     gene            complement(11827..12204)
                     /translation="MLKLVYSQEEVLLNKSIIFNTLFKALPPCKVFSYLNRVVVFVMLL
                     SPLFLTLQIILHIYFNFSTSVLALFESSLPNIQSNDKIDQINIFVHNCIKKYTKEKIAL
                     LQLSKRELFLLSTYYLRLIVI"
     mRNA            complement(11827..12204)
     CDS             complement(11827..12204)
                     /product=""
                     /translation="MLKLVYSQEEVLLNKSIIFNTLFKALPPCKVFSYLNRVVVFVMLL
                     SPLFLTLQIILHIYFNFSTSVLALFESSLPNIQSNDKIDQINIFVHNCIKKYTKEKIAL
                     LQLSKRELFLLSTYYLRLIVI"
     gene            12523..12801
                     /product="FIG01228598: hypothetical protein"
                     /translation="MKVKFAVIKDENFDCSLLETKLLKTFKEVDCEADIVKVEDEIFEN
                     NDIQMHLSEITINVTGKNIGFRSVSASIFIVLESLSIQLFRIHISIL"
     mRNA            12523..12801
     CDS             12523..12801
                     /product="FIG01228598: hypothetical protein"
                     /translation="MKVKFAVIKDENFDCSLLETKLLKTFKEVDCEADIVKVEDEIFEN
                     NDIQMHLSEITINVTGKNIGFRSVSASIFIVLESLSIQLFRIHISIL"
     gene            13120..13344
                     /product="XpaF1 protein"
                     /translation="MEDVYAKIDSLKAEQKEIMRDIRNLETRTTINEKDIATINKQLEK
                     ISTNTTWILRIIISTIIMSVLGLILKGMI"
                     /db_xref="SSO:000029057"
     mRNA            13120..13344
     CDS             13120..13344
                     /product="XpaF1 protein"
                     /translation="MEDVYAKIDSLKAEQKEIMRDIRNLETRTTINEKDIATINKQLEK
                     ISTNTTWILRIIISTIIMSVLGLILKGMI"
                     /db_xref="SSO:000029057"
     gene            complement(13411..13977)
                     /product="FIG01226103: hypothetical protein"
                     /translation="MIEILRTVVNFLISLFSGELPFVYYVWIITLFLIQIIQSTLNYKL
                     FNKKENFSTYISEGLLAFIILLFGGILVSKLLAYIIEDPTISMTNLTHYFVSLIILTIF
                     VVITCVKNFIETSIKNKNISLFSFLVISLITSILSFKFLSPFIEGSFSLSKSFITTLII
                     LVTVSIPLLISLEEKYADEKETENL"
     mRNA            complement(13411..13977)
     CDS             complement(13411..13977)
                     /product="FIG01226103: hypothetical protein"
                     /translation="MIEILRTVVNFLISLFSGELPFVYYVWIITLFLIQIIQSTLNYKL
                     FNKKENFSTYISEGLLAFIILLFGGILVSKLLAYIIEDPTISMTNLTHYFVSLIILTIF
                     VVITCVKNFIETSIKNKNISLFSFLVISLITSILSFKFLSPFIEGSFSLSKSFITTLII
                     LVTVSIPLLISLEEKYADEKETENL"
     gene            14375..15574
                     /product="Multidrug resistance transporter, Bcr/CflA
                     family"
                     /translation="MKKVSVPSLLLMIVLVAFPQISETIYTPSLPDISKALQVSNNEVQ
                     LTLSVYFAGFALGVFFIGWLSDIIGRRRAMLLGIVVYGVGSFLCFIANSIEVLLLSRFI
                     QAFGASAGSVVTQTILRESVDGHKRHVMFAQISAVIAFTPAIGPLVGGFLDQMFGFKIV
                     FLSLVVMSVGIFLYTFVSLPETKTDSVTNKINVFSVLKRLITNPKVVTYGLLIGGANGV
                     LFSYYAEAPFIFIEYFQLSPSTYGFLGIVVASASIVGAKVSKRLLVTYKPEKIIYIGCL
                     VMTGGAVVLSIITSVGSNPNIIYMIGFLVAMFILLLGIGVALPNCLSLALVDFQDVIGT
                     AGALFSLGYYIIVTVTILGMSQLHTGSLLVMPLYFLVIVVIMMVFTKVFILGKQTSKAI
                     "
                     /db_xref="SSO:000020104"
     mRNA            14375..15574
     CDS             14375..15574
                     /product="Multidrug resistance transporter, Bcr/CflA
                     family"
                     /translation="MKKVSVPSLLLMIVLVAFPQISETIYTPSLPDISKALQVSNNEVQ
                     LTLSVYFAGFALGVFFIGWLSDIIGRRRAMLLGIVVYGVGSFLCFIANSIEVLLLSRFI
                     QAFGASAGSVVTQTILRESVDGHKRHVMFAQISAVIAFTPAIGPLVGGFLDQMFGFKIV
                     FLSLVVMSVGIFLYTFVSLPETKTDSVTNKINVFSVLKRLITNPKVVTYGLLIGGANGV
                     LFSYYAEAPFIFIEYFQLSPSTYGFLGIVVASASIVGAKVSKRLLVTYKPEKIIYIGCL
                     VMTGGAVVLSIITSVGSNPNIIYMIGFLVAMFILLLGIGVALPNCLSLALVDFQDVIGT
                     AGALFSLGYYIIVTVTILGMSQLHTGSLLVMPLYFLVIVVIMMVFTKVFILGKQTSKAI
                     "
                     /db_xref="SSO:000020104"
     gene            16124..17515
                     /product="Uncharacterized transporter YbxG"
                     /translation="MANKELKRGLEARHIQMIALGGTIGVGLFMGSASTIKWTGPSVML
                     AYAIAGIFIFFIMRAMGEMLYMEPSTGSFATFGHKYIHPLAGYMTAWSNWFQWVIVGMS
                     EIIAVGAYMQYWFPDLPAWIPGIIAMVILGAANLISVKSFGEFEFWFAMIKIVTILLMI
                     IAGFGLIFFGIGNGGEAIGISNLWSNGGFFTGGFSGFFFALSLVVGAYQGVELIGITAG
                     EAKNPKKTLTRAIQSTIWRILIFYIGAIFVIVTVYPWDQLSTIGSPFVATFAKVGITAA
                     AGLINFVVITAAMSGCNSGIYSAGRMLYTLGINGQAPKYFTKLSGNGVPLFGTVGVIIG
                     LAVGVVLSYIAPKNLFVYVYSASVLPGMVPWFVILISQIRFRKEKGAEMKDHPFKMPFA
                     PVTNYLTIAFLIMVLIGMWFNDDTRISLVVGIIFLAIVTISFYAFGIGKRAPLDVQNNK
                     EISSK"
                     /db_xref="SSO:000028786"
     mRNA            16124..17515
     CDS             16124..17515
                     /product="Uncharacterized transporter YbxG"
                     /translation="MANKELKRGLEARHIQMIALGGTIGVGLFMGSASTIKWTGPSVML
                     AYAIAGIFIFFIMRAMGEMLYMEPSTGSFATFGHKYIHPLAGYMTAWSNWFQWVIVGMS
                     EIIAVGAYMQYWFPDLPAWIPGIIAMVILGAANLISVKSFGEFEFWFAMIKIVTILLMI
                     IAGFGLIFFGIGNGGEAIGISNLWSNGGFFTGGFSGFFFALSLVVGAYQGVELIGITAG
                     EAKNPKKTLTRAIQSTIWRILIFYIGAIFVIVTVYPWDQLSTIGSPFVATFAKVGITAA
                     AGLINFVVITAAMSGCNSGIYSAGRMLYTLGINGQAPKYFTKLSGNGVPLFGTVGVIIG
                     LAVGVVLSYIAPKNLFVYVYSASVLPGMVPWFVILISQIRFRKEKGAEMKDHPFKMPFA
                     PVTNYLTIAFLIMVLIGMWFNDDTRISLVVGIIFLAIVTISFYAFGIGKRAPLDVQNNK
                     EISSK"
                     /db_xref="SSO:000028786"
     gene            complement(17755..18774)
                     /product="Zinc-type alcohol dehydrogenase-like protein"
                     /translation="MKAIGLHEYLPIEEENSLINIEVERPVATGRDILVKINAISVNPV
                     DTKVRSPKDKKEDIAKILGWDASGIVVQTGEGCTLFKEGDEVFYAGSITRQGTYSEYHL
                     VDERIVGKKPKTLNDAESAAIPLTAITAWEGLFERLGIDHTKKDTNSFKNILIIGGAGG
                     VGSIAIQLAKWAGLNVIATASRGETIDWVKKLGADHTIDHHAPLKEQLQSLGFSDVDYI
                     FCLNNTDQHWQAICDLIKPQGKICSIVENEHPLEMGILKSKSATLVWEFMFTKAMYETG
                     DMITQHELLNKVSELLDEGILKTTLNETLTPINAENLKKAHALLESGRTIGKIVLEKF"
                     /db_xref="SSO:000041756"
     mRNA            complement(17755..18774)
     CDS             complement(17755..18774)
                     /product="Zinc-type alcohol dehydrogenase-like protein"
                     /translation="MKAIGLHEYLPIEEENSLINIEVERPVATGRDILVKINAISVNPV
                     DTKVRSPKDKKEDIAKILGWDASGIVVQTGEGCTLFKEGDEVFYAGSITRQGTYSEYHL
                     VDERIVGKKPKTLNDAESAAIPLTAITAWEGLFERLGIDHTKKDTNSFKNILIIGGAGG
                     VGSIAIQLAKWAGLNVIATASRGETIDWVKKLGADHTIDHHAPLKEQLQSLGFSDVDYI
                     FCLNNTDQHWQAICDLIKPQGKICSIVENEHPLEMGILKSKSATLVWEFMFTKAMYETG
                     DMITQHELLNKVSELLDEGILKTTLNETLTPINAENLKKAHALLESGRTIGKIVLEKF"
                     /db_xref="SSO:000041756"
     gene            18963..19715
                     /product="N-acyl homoserine lactone hydrolase"
                     /translation="MTVKKLYFIPAGRCMLDHSSVNSTLTPGNLLNLPVWCYLLETEEG
                     PILVDTGMPEIAVNNEGLFNGTFVEGQILPKMTEEDRIITILKRAGYEPDDLLYIISSH
                     LHFDHAGGNGAFSNTPIIIQRAEYEAAQYREEYLKECILPHLNYKIIEGDYEVVPGVRL
                     LYTPGHSPGHQSLLIETEKSGPILLTIDASYTKENFEDEVPFAGFDSELALSSIKRLKE
                     VVAKEKPIIFFGHDIEQEKGCKVFPEYI"
                     /db_xref="SSO:000005121"
     mRNA            18963..19715
     CDS             18963..19715
                     /product="N-acyl homoserine lactone hydrolase"
                     /translation="MTVKKLYFIPAGRCMLDHSSVNSTLTPGNLLNLPVWCYLLETEEG
                     PILVDTGMPEIAVNNEGLFNGTFVEGQILPKMTEEDRIITILKRAGYEPDDLLYIISSH
                     LHFDHAGGNGAFSNTPIIIQRAEYEAAQYREEYLKECILPHLNYKIIEGDYEVVPGVRL
                     LYTPGHSPGHQSLLIETEKSGPILLTIDASYTKENFEDEVPFAGFDSELALSSIKRLKE
                     VVAKEKPIIFFGHDIEQEKGCKVFPEYI"
                     /db_xref="SSO:000005121"
     gene            complement(19756..20250)
                     /product="FIG01227300: hypothetical protein"
                     /translation="MLGSVLIISGIVWFVNSGKSIQDLYTANKPKKKATIISSSRDPNE
                     PPVFLGKQEIKDIHVESIKTKKDIFLTKTDELKTFINSMNTAKKGKLTLDEEGSDLIDC
                     DMWITFEDGTYKKYFIWVVDHHNSEVMIAQQDTPDDVNLTYYQLNEDSSKKVYNLFKKI
                     I"
     mRNA            complement(19756..20250)
     CDS             complement(19756..20250)
                     /product="FIG01227300: hypothetical protein"
                     /translation="MLGSVLIISGIVWFVNSGKSIQDLYTANKPKKKATIISSSRDPNE
                     PPVFLGKQEIKDIHVESIKTKKDIFLTKTDELKTFINSMNTAKKGKLTLDEEGSDLIDC
                     DMWITFEDGTYKKYFIWVVDHHNSEVMIAQQDTPDDVNLTYYQLNEDSSKKVYNLFKKI
                     I"
     gene            complement(20340..20804)
                     /product="Membrane protein"
                     /translation="MLYITIAILAGVSIVVARIINANLAKEIGNWEGTFFNYITGLFFS
                     MLFLIFSSDSLYIPIHTLQSIPIAVYLGGLVGVIVISLSNYITPKISAFYLTLLIFIGQ
                     LFAGTIIDFFLTNELSIGKVIGGIFVLIGLTYNLLIDRPIKTVKHNQVQL"
                     /db_xref="SSO:000009756"
     mRNA            complement(20340..20804)
     CDS             complement(20340..20804)
                     /product="Membrane protein"
                     /translation="MLYITIAILAGVSIVVARIINANLAKEIGNWEGTFFNYITGLFFS
                     MLFLIFSSDSLYIPIHTLQSIPIAVYLGGLVGVIVISLSNYITPKISAFYLTLLIFIGQ
                     LFAGTIIDFFLTNELSIGKVIGGIFVLIGLTYNLLIDRPIKTVKHNQVQL"
                     /db_xref="SSO:000009756"
     gene            complement(20818..21240)
                     /product="Membrane protein"
                     /translation="MYNFLSVFIGVLIAVMLPLNGILSELIGKYTASVVIHLVGLIAVI
                     FILILNKHKIHFDKGIPIFLYSAGAIGVFTVLFNNISFSVLGASITIALSLLGQSIASI
                     VIDHFGLLGMKVAKFEKKKLVGLAFISSGIIIMTIY"
                     /db_xref="SSO:000009756"
     mRNA            complement(20818..21240)
     CDS             complement(20818..21240)
                     /product="Membrane protein"
                     /translation="MYNFLSVFIGVLIAVMLPLNGILSELIGKYTASVVIHLVGLIAVI
                     FILILNKHKIHFDKGIPIFLYSAGAIGVFTVLFNNISFSVLGASITIALSLLGQSIASI
                     VIDHFGLLGMKVAKFEKKKLVGLAFISSGIIIMTIY"
                     /db_xref="SSO:000009756"
     gene            21373..22065
                     /product="Predicted N-ribosylNicotinamide CRP-like
                     regulator"
                     /translation="MKKVCNSIKLAEYMKKNNIDSFFSHDMKPYMELIFFKKNEFICRE
                     NEEIEYLFFFVEGKAKAFNTLSNGKSVLLCFYDSLQLLGDVELIHSQKTASNVQVMADS
                     YCVALPLGKVRNQLFHDAKFLRCICGSLAHKLNRLSKNSTINLLYPLENRLASYMLAAG
                     ERAVQHGNRIVFSGNLTETAELLGTSYRHLLRTLNIFCDKEIIKKNNGCFEVVNVDVLR
                     ELAADVYK"
                     /db_xref="SSO:000006234"
     mRNA            21373..22065
     CDS             21373..22065
                     /product="Predicted N-ribosylNicotinamide CRP-like
                     regulator"
                     /translation="MKKVCNSIKLAEYMKKNNIDSFFSHDMKPYMELIFFKKNEFICRE
                     NEEIEYLFFFVEGKAKAFNTLSNGKSVLLCFYDSLQLLGDVELIHSQKTASNVQVMADS
                     YCVALPLGKVRNQLFHDAKFLRCICGSLAHKLNRLSKNSTINLLYPLENRLASYMLAAG
                     ERAVQHGNRIVFSGNLTETAELLGTSYRHLLRTLNIFCDKEIIKKNNGCFEVVNVDVLR
                     ELAADVYK"
                     /db_xref="SSO:000006234"
     gene            22081..22440
                     /product="Lactoylglutathione lyase and related lyases"
                     /translation="MITPIFRIFDIEKAKLFYIGFLRFKLDWEHRYEENMPLYIQISLD
                     DTVIHLSEHHGDASPGGAIRIKIDDVKDYHSVLLSKEYAYSKPNIEKTPWGTIELTVID
                     PFLNRIIFYEEKLSE"
                     /db_xref="SSO:000018833"
     mRNA            22081..22440
     CDS             22081..22440
                     /product="Lactoylglutathione lyase and related lyases"
                     /translation="MITPIFRIFDIEKAKLFYIGFLRFKLDWEHRYEENMPLYIQISLD
                     DTVIHLSEHHGDASPGGAIRIKIDDVKDYHSVLLSKEYAYSKPNIEKTPWGTIELTVID
                     PFLNRIIFYEEKLSE"
                     /db_xref="SSO:000018833"
     gene            22635..23678
                     /product="Uncharacterized oxidoreductase CzcO"
                     /translation="MLDAIIVGAGQAGLTIGYYLKQAGYNFLLLEAGNRIGDSWRNRYD
                     SLRLFTPSEYSSLPGRILKGARNEFPHKDEIATYLEEYARHFQLPVQLQTEVLKIKKEK
                     EIFELHTPTEILQTKKVIIASGGFQHPFIPSFSENLSPHIFQIHSSQYRSSSQIPQGKV
                     LVVGGGNSGMQIAVELAKTHEVTVSISHPLTFLPLQLFGKSIFNLLEKVGLLYAEINTK
                     RGRWFQKRKDPIFGFEGKKLIRNGAIKLQEKVVSASGNNIMFQNGDIYSAESVIWSTGF
                     VQNYNWIEIEQAVNEKGFPNHIKGVSPVRGLYYIGLPWQSQRGSALICGVGKDAVYLLS
                     EIKKIDQ"
                     /db_xref="SSO:000027383"
     mRNA            22635..23678
     CDS             22635..23678
                     /product="Uncharacterized oxidoreductase CzcO"
                     /translation="MLDAIIVGAGQAGLTIGYYLKQAGYNFLLLEAGNRIGDSWRNRYD
                     SLRLFTPSEYSSLPGRILKGARNEFPHKDEIATYLEEYARHFQLPVQLQTEVLKIKKEK
                     EIFELHTPTEILQTKKVIIASGGFQHPFIPSFSENLSPHIFQIHSSQYRSSSQIPQGKV
                     LVVGGGNSGMQIAVELAKTHEVTVSISHPLTFLPLQLFGKSIFNLLEKVGLLYAEINTK
                     RGRWFQKRKDPIFGFEGKKLIRNGAIKLQEKVVSASGNNIMFQNGDIYSAESVIWSTGF
                     VQNYNWIEIEQAVNEKGFPNHIKGVSPVRGLYYIGLPWQSQRGSALICGVGKDAVYLLS
                     EIKKIDQ"
                     /db_xref="SSO:000027383"
     gene            24008..24256
                     /product="FIG01226835: hypothetical protein"
                     /translation="MKFDDQRLLGVRLGSVLVTEENQYLVIKKKDHYALLNIHNLECTH
                     VEVQLEHLEEMLHEDFQESITEIIAPEHIKIVAKNVI"
     mRNA            24008..24256
     CDS             24008..24256
                     /product="FIG01226835: hypothetical protein"
                     /translation="MKFDDQRLLGVRLGSVLVTEENQYLVIKKKDHYALLNIHNLECTH
                     VEVQLEHLEEMLHEDFQESITEIIAPEHIKIVAKNVI"
     gene            complement(24293..25330)
                     /product="Beta-lactamase class C-like and penicillin
                     binding proteins (PBPs) superfamily"
                     /translation="MNLKSNNIYEKMNQYSVAGLSLAVIRDGKLDEAITFGTLESGTTR
                     TVTTNSIFNSCSISKFITTMLVLTLSDQEIIHLDGDVNDRLTSWNIPTNLFTSQKKVTL
                     RNLLSHQSGIIDSPNSFEHFTFAQGRPNLSELLAGKTSYCSVPIEITYKPESEFHYSDA
                     NFCIIELLLEDITGKPFNLLLEEYIFQPLQMKNSTLFSPKDIDKTDVFACGHNKDRTVT
                     NERFPFYPFAAASGIWTTPTDLSALVIEIIHSLQGKGKLKLSQKLVLDMISPQGCSKWT
                     GLGVFLDDSNEELQIYSLGWGVGFQCMMVCYPYCGNGAVIMTNSDLGVHQMEGIIGEVV
                     KTLSL"
                     /db_xref="SSO:000034775"
     mRNA            complement(24293..25330)
     CDS             complement(24293..25330)
                     /product="Beta-lactamase class C-like and penicillin
                     binding proteins (PBPs) superfamily"
                     /translation="MNLKSNNIYEKMNQYSVAGLSLAVIRDGKLDEAITFGTLESGTTR
                     TVTTNSIFNSCSISKFITTMLVLTLSDQEIIHLDGDVNDRLTSWNIPTNLFTSQKKVTL
                     RNLLSHQSGIIDSPNSFEHFTFAQGRPNLSELLAGKTSYCSVPIEITYKPESEFHYSDA
                     NFCIIELLLEDITGKPFNLLLEEYIFQPLQMKNSTLFSPKDIDKTDVFACGHNKDRTVT
                     NERFPFYPFAAASGIWTTPTDLSALVIEIIHSLQGKGKLKLSQKLVLDMISPQGCSKWT
                     GLGVFLDDSNEELQIYSLGWGVGFQCMMVCYPYCGNGAVIMTNSDLGVHQMEGIIGEVV
                     KTLSL"
                     /db_xref="SSO:000034775"
     gene            complement(25442..25636)
                     /product="FIG01227489: hypothetical protein"
                     /translation="MKRFLNTLLQFVVLSIMLHLLFDIVGWLVFNAPIKNKQIIISLIT
                     TSWIMYMYRDKFFKTFTSN"
     mRNA            complement(25442..25636)
     CDS             complement(25442..25636)
                     /product="FIG01227489: hypothetical protein"
                     /translation="MKRFLNTLLQFVVLSIMLHLLFDIVGWLVFNAPIKNKQIIISLIT
                     TSWIMYMYRDKFFKTFTSN"
     gene            25770..26051
                     /product="FIG01230700: hypothetical protein"
                     /translation="MEFWMVIPIVAFGFIYIAEKLTTIEKKNDARLKRIEDRLQLITKE
                     LGIVEREPEINKELRQLVEEGKKITAVKRVREAFGFSLLEAKQYVDKL"
     mRNA            25770..26051
     CDS             25770..26051
                     /product="FIG01230700: hypothetical protein"
                     /translation="MEFWMVIPIVAFGFIYIAEKLTTIEKKNDARLKRIEDRLQLITKE
                     LGIVEREPEINKELRQLVEEGKKITAVKRVREAFGFSLLEAKQYVDKL"
     gene            complement(26080..26370)
                     /product="Uncharacterized protein YitR"
                     /translation="MTLFASPSLFIVAIISFALAYFIGVKQYTCLLSGFNERRVLDKVT
                     LSKIVGLYNLIAGVIATIGSVFTTPNAKILFPIIIIGHVIIAAYVNTRMVQ"
                     /db_xref="SSO:000028381"
     mRNA            complement(26080..26370)
     CDS             complement(26080..26370)
                     /product="Uncharacterized protein YitR"
                     /translation="MTLFASPSLFIVAIISFALAYFIGVKQYTCLLSGFNERRVLDKVT
                     LSKIVGLYNLIAGVIATIGSVFTTPNAKILFPIIIIGHVIIAAYVNTRMVQ"
                     /db_xref="SSO:000028381"
     gene            26551..27027
                     /product="Subclass B1 beta-lactamase (EC 3.5.2.6) => BcII
                     family"
                     /translation="MVEKKFQKRVTDFIITHAHADRIGGIKTLKERGIKAHSTALTAEL
                     AKKNGYEEPLGDLQTITSLKFGNTKVETFHPGKGRTEDNIVVWLPQYKILAGGCLVKSA
                     EAKDLGNVADAYVNEWSTSIENVLKRYGNINSVVPGHGEVGDRGLLLHTLDLLK"
     mRNA            26551..27027
     CDS             26551..27027
                     /product="Subclass B1 beta-lactamase (EC 3.5.2.6) => BcII
                     family"
                     /translation="MVEKKFQKRVTDFIITHAHADRIGGIKTLKERGIKAHSTALTAEL
                     AKKNGYEEPLGDLQTITSLKFGNTKVETFHPGKGRTEDNIVVWLPQYKILAGGCLVKSA
                     EAKDLGNVADAYVNEWSTSIENVLKRYGNINSVVPGHGEVGDRGLLLHTLDLLK"
     gene            complement(27125..27229)
                     /product="hypothetical protein"
                     /translation="MTETLKTLIMLDATYVVIAIMTVLVFVYLELKSQ"
                     /db_xref="SSO:000009137"
     mRNA            complement(27125..27229)
     CDS             complement(27125..27229)
                     /product="hypothetical protein"
                     /translation="MTETLKTLIMLDATYVVIAIMTVLVFVYLELKSQ"
                     /db_xref="SSO:000009137"
     gene            27745..29055
                     /product="Hydroxylamine reductase (EC 1.7.99.1)"
                     /translation="MIGRGWDDMFCYQCEQTPTGGCKVMGVCGKNETIASLQDTIVFGL
                     KGIAAYRTHAAQLGYTDAFVDATTQEALYMTLTNSNFNEQEHIDMAMKVGKSALRVMEL
                     LDEAHTNHFGVPEPVQITQNRVEGKAIVVTGHNLFALEELLKQTEGKDINIYTHSEMLP
                     AHGYPQLKKYKHLKGNIGKAWYDQRRLFEKFTGAILATTNCVMPIKGSYSDRFFSYDIA
                     GLEGVQKIENDDFTTLIQKTLELPEVHMESDEQLVTGFHHNTVLSLAPEIIDAVKKGKI
                     KRFFVIAGCDAPGKGGEYYRELATSLPPETVILTTSCGKFRFNDVDYGVVPGTEIPRYI
                     DLGQCNNSISTVKIAAALADAFQCEVNELPVSIVLSWFEQKAVAILLGLFSLGIQDIRI
                     GPKAPEFISAGVLDVLQETFGLKLITNAAEDMAMMLS"
                     /db_xref="SSO:000017976"
     mRNA            27745..29055
     CDS             27745..29055
                     /product="Hydroxylamine reductase (EC 1.7.99.1)"
                     /translation="MIGRGWDDMFCYQCEQTPTGGCKVMGVCGKNETIASLQDTIVFGL
                     KGIAAYRTHAAQLGYTDAFVDATTQEALYMTLTNSNFNEQEHIDMAMKVGKSALRVMEL
                     LDEAHTNHFGVPEPVQITQNRVEGKAIVVTGHNLFALEELLKQTEGKDINIYTHSEMLP
                     AHGYPQLKKYKHLKGNIGKAWYDQRRLFEKFTGAILATTNCVMPIKGSYSDRFFSYDIA
                     GLEGVQKIENDDFTTLIQKTLELPEVHMESDEQLVTGFHHNTVLSLAPEIIDAVKKGKI
                     KRFFVIAGCDAPGKGGEYYRELATSLPPETVILTTSCGKFRFNDVDYGVVPGTEIPRYI
                     DLGQCNNSISTVKIAAALADAFQCEVNELPVSIVLSWFEQKAVAILLGLFSLGIQDIRI
                     GPKAPEFISAGVLDVLQETFGLKLITNAAEDMAMMLS"
                     /db_xref="SSO:000017976"
     gene            29921..31237
                     /product="FIG01225753: hypothetical protein"
                     /translation="MEKRKYSVTPQDRMNYVLGLYSADQQINAVLYFPVGISKEILEES
                     VRITLQLQPVLNSRFVENDIPYWEEHSSDTNSSICFFAEGNNQELEIMAIDFIKEPGDR
                     IQGPMVQTKLLRGTTTDMLVVKLSHLCSDGAGVKEYIKLLGTIYTHLSLGRSKKQIIKE
                     FDEGNESCRDQSHVFKYAGISDIKSAYRPNQEQQASLWSFPSQPNKNKFPQMSVRRLSH
                     EQTLRLTQWTKAQQATLNDVIMTAYFRALSHFTVYAEPRTAEKMIGLTIDLRRYLPNNT
                     TGAICNLSGMEMPVIKMEDDETFKQTLVRVKQSMDKIKSQNPGLSSAAGMELLAEMKLS
                     TVKEMYNQQYEEAVQMGMALPLLTNLGVIAEEPIQFGQIQAEDGYMASPIMYAPFFSMG
                     VSSYNGRLTFTIGYHAPDTSKEKVEKFLDSVVNQLSEIK"
     mRNA            29921..31237
     CDS             29921..31237
                     /product="FIG01225753: hypothetical protein"
                     /translation="MEKRKYSVTPQDRMNYVLGLYSADQQINAVLYFPVGISKEILEES
                     VRITLQLQPVLNSRFVENDIPYWEEHSSDTNSSICFFAEGNNQELEIMAIDFIKEPGDR
                     IQGPMVQTKLLRGTTTDMLVVKLSHLCSDGAGVKEYIKLLGTIYTHLSLGRSKKQIIKE
                     FDEGNESCRDQSHVFKYAGISDIKSAYRPNQEQQASLWSFPSQPNKNKFPQMSVRRLSH
                     EQTLRLTQWTKAQQATLNDVIMTAYFRALSHFTVYAEPRTAEKMIGLTIDLRRYLPNNT
                     TGAICNLSGMEMPVIKMEDDETFKQTLVRVKQSMDKIKSQNPGLSSAAGMELLAEMKLS
                     TVKEMYNQQYEEAVQMGMALPLLTNLGVIAEEPIQFGQIQAEDGYMASPIMYAPFFSMG
                     VSSYNGRLTFTIGYHAPDTSKEKVEKFLDSVVNQLSEIK"
     gene            31701..32021
                     /product="Transcriptional regulator, PadR family"
                     /translation="MENLTEMLKGSLEGCVLEIISRRETYGYEITRHLNDLGFTEVVEG
                     TVYTILVRLEKKKLVNIEKKPSDMGPPRKFYSLNEEGRQELELFWEKWDFVSSKINVLK
                     SK"
                     /db_xref="SSO:000025945"
     mRNA            31701..32021
     CDS             31701..32021
                     /product="Transcriptional regulator, PadR family"
                     /translation="MENLTEMLKGSLEGCVLEIISRRETYGYEITRHLNDLGFTEVVEG
                     TVYTILVRLEKKKLVNIEKKPSDMGPPRKFYSLNEEGRQELELFWEKWDFVSSKINVLK
                     SK"
                     /db_xref="SSO:000025945"
     gene            32097..32438
                     /product="FIG01226491: hypothetical protein"
                     /translation="MLEMFKKLIGDKKEYKMMMARVEALPEDYQFVFKKIQNYMWNFSA
                     GNGMDMLHIQYELIDLFEAGAAEGRQVLDITGDDVASFADELVANAKTYVSKYREDLNE
                     SIMKKLRKK"
     mRNA            32097..32438
     CDS             32097..32438
                     /product="FIG01226491: hypothetical protein"
                     /translation="MLEMFKKLIGDKKEYKMMMARVEALPEDYQFVFKKIQNYMWNFSA
                     GNGMDMLHIQYELIDLFEAGAAEGRQVLDITGDDVASFADELVANAKTYVSKYREDLNE
                     SIMKKLRKK"
     gene            32606..33367
                     /product="Efflux ABC transporter, ATP-binding protein"
                     /translation="MSNAAISVKSLKKSFKDKGVLKGVDFEVQRGEIFALLGSNGAGKT
                     TTVNILSTLMKQDDGEVSICGFDVQRQPDYVRQSISLTGQFAALDGMLTGRENLIMIAK
                     LRGVSNPAQVTDNLLARFSLTDAANQRADQYSGGMKRRIDIAMSLIGAPAVIFLDEPTT
                     GLDPEARIEVWDTVKELAGSGTTILLTTQYLEEAEQLADRIAILHGGKIITTGTLAELK
                     EMFPPAKVEYIEKQPTLEEIFLAIIGKKEEM"
                     /db_xref="SSO:000013294"
     mRNA            32606..33367
     CDS             32606..33367
                     /product="Efflux ABC transporter, ATP-binding protein"
                     /translation="MSNAAISVKSLKKSFKDKGVLKGVDFEVQRGEIFALLGSNGAGKT
                     TTVNILSTLMKQDDGEVSICGFDVQRQPDYVRQSISLTGQFAALDGMLTGRENLIMIAK
                     LRGVSNPAQVTDNLLARFSLTDAANQRADQYSGGMKRRIDIAMSLIGAPAVIFLDEPTT
                     GLDPEARIEVWDTVKELAGSGTTILLTTQYLEEAEQLADRIAILHGGKIITTGTLAELK
                     EMFPPAKVEYIEKQPTLEEIFLAIIGKKEEM"
                     /db_xref="SSO:000013294"
     gene            33368..34117
                     /product="Efflux ABC transporter, permease protein"
                     /translation="MKSKTGVLLGRLMRNIMRSPDTIITVAITPIMMMLLFVYVFGGAI
                     KTGTDNYVNYLLPGILLMAIASGVAYTSVRLFTDVKSGLMARFITMPIKRSSILWAHVL
                     TSLVANVLTIVVVILVALLMGFRSSANMLDWLAVAGILGMFTLALTWLAIIPGLKAKSM
                     EGATAYSYPLIFLPFISSAFVPTETMPKIVRAFAENQPVTSIVNAIRALLYEGTVGNDI
                     WIALAWCVGIMVISYFFASKAFKRQLG"
                     /db_xref="SSO:000029859"
     mRNA            33368..34117
     CDS             33368..34117
                     /product="Efflux ABC transporter, permease protein"
                     /translation="MKSKTGVLLGRLMRNIMRSPDTIITVAITPIMMMLLFVYVFGGAI
                     KTGTDNYVNYLLPGILLMAIASGVAYTSVRLFTDVKSGLMARFITMPIKRSSILWAHVL
                     TSLVANVLTIVVVILVALLMGFRSSANMLDWLAVAGILGMFTLALTWLAIIPGLKAKSM
                     EGATAYSYPLIFLPFISSAFVPTETMPKIVRAFAENQPVTSIVNAIRALLYEGTVGNDI
                     WIALAWCVGIMVISYFFASKAFKRQLG"
                     /db_xref="SSO:000029859"
     gene            complement(34271..35233)
                     /product="Transcriptional regulator, YafY family"
                     /translation="MKKVERINTIMRYINNRSHFTISEIIREFNISRSTAIRDIREIEA
                     MGMPLVAEVGRTGGYFVMHNSILPVVRFTDNEVKALFIAFMATRNQQLPYLKSRQSLAE
                     KLLGLISETQQDDLVLLNQLLLFQGTNPYNPDLLELSDLPHPMLEKLIQILLLDNHLLI
                     TMKEDEEIKSYPIYLLHLYQEKSHWIIEGFDLKEEKKMMFPVDDLINIEPYTTNKRLNK
                     KKILEKLSKKDEAINLVFELGPTAIAQFKKYHPLKISISYTNPYQSTAILKTFINVNNP
                     DEVMEIINWLLFLGKDIKIKEIPDEVLADLQKRVCLYIP"
                     /db_xref="SSO:000039739"
     mRNA            complement(34271..35233)
     CDS             complement(34271..35233)
                     /product="Transcriptional regulator, YafY family"
                     /translation="MKKVERINTIMRYINNRSHFTISEIIREFNISRSTAIRDIREIEA
                     MGMPLVAEVGRTGGYFVMHNSILPVVRFTDNEVKALFIAFMATRNQQLPYLKSRQSLAE
                     KLLGLISETQQDDLVLLNQLLLFQGTNPYNPDLLELSDLPHPMLEKLIQILLLDNHLLI
                     TMKEDEEIKSYPIYLLHLYQEKSHWIIEGFDLKEEKKMMFPVDDLINIEPYTTNKRLNK
                     KKILEKLSKKDEAINLVFELGPTAIAQFKKYHPLKISISYTNPYQSTAILKTFINVNNP
                     DEVMEIINWLLFLGKDIKIKEIPDEVLADLQKRVCLYIP"
                     /db_xref="SSO:000039739"
     gene            35344..35823
                     /product="FIG01225621: hypothetical protein"
                     /translation="MKNYTIEEKDSFIVLGIGTEIKSDYTDFAGINKEKEDFWSAVKED
                     GRLDTLKALATNEYIFSVSEAVNNKMMYYAGVMTEAQIEEASRVIQFPKGEYLVVKGED
                     KTAEELSNKLTGIAFGQALPDAKDFAYVGGPNTTVEMGQRNGLVFGEMWIPVVRK"
     mRNA            35344..35823
     CDS             35344..35823
                     /product="FIG01225621: hypothetical protein"
                     /translation="MKNYTIEEKDSFIVLGIGTEIKSDYTDFAGINKEKEDFWSAVKED
                     GRLDTLKALATNEYIFSVSEAVNNKMMYYAGVMTEAQIEEASRVIQFPKGEYLVVKGED
                     KTAEELSNKLTGIAFGQALPDAKDFAYVGGPNTTVEMGQRNGLVFGEMWIPVVRK"
     gene            35970..36227
                     /product="FIG01228330: hypothetical protein"
                     /translation="MNKKRLFELFIVAFVFLFLHVSTFTNERFNDKLGSFTFIVLLLML
                     SIYSVFIEKYFDDIQKWIRNITCCFALFVVVLVALWIGYF"
     mRNA            35970..36227
     CDS             35970..36227
                     /product="FIG01228330: hypothetical protein"
                     /translation="MNKKRLFELFIVAFVFLFLHVSTFTNERFNDKLGSFTFIVLLLML
                     SIYSVFIEKYFDDIQKWIRNITCCFALFVVVLVALWIGYF"
     gene            36876..37598
                     /product="RNA polymerase heat shock sigma factor SigI"
                     /translation="MLSLVMKILRKPKIEDIVCNIQNNEEDKEAFIVQYQPFIRKSISS
                     VCRRYITEQDDEYSIGLFAFNEAIEQYSYTKGKSFLAFADLLIKRDVIDYIRKESKHNF
                     VFLKEDEQEEMLEMQVSLTEYMKEMENSNRKEEILHFQSVLAEFKITFSELAKESPKHR
                     DTREHLIEIVKIIIKEEEMMEELFRKKKLPLKHIEPRVRVSRKTLERHRKYIIAMCIIF
                     ANNYTYILDYIRGEKHDE"
                     /db_xref="SSO:000006896"
     mRNA            36876..37598
     CDS             36876..37598
                     /product="RNA polymerase heat shock sigma factor SigI"
                     /translation="MLSLVMKILRKPKIEDIVCNIQNNEEDKEAFIVQYQPFIRKSISS
                     VCRRYITEQDDEYSIGLFAFNEAIEQYSYTKGKSFLAFADLLIKRDVIDYIRKESKHNF
                     VFLKEDEQEEMLEMQVSLTEYMKEMENSNRKEEILHFQSVLAEFKITFSELAKESPKHR
                     DTREHLIEIVKIIIKEEEMMEELFRKKKLPLKHIEPRVRVSRKTLERHRKYIIAMCIIF
                     ANNYTYILDYIRGEKHDE"
                     /db_xref="SSO:000006896"
     gene            37588..38877
                     /product="FIG01225581: hypothetical protein"
                     /translation="MMNKGIVMDIKKHSVVVLTPNGEFITCKRKGDSCIIGEEILFDEQ
                     EQKVSHFSIPSFLKPASILVACFLFAVLFFYNQPEEKVFAYVSVDINPSLEVSVTKDFR
                     VIDLQACNDDGRRILKELKQWENKQLQEVIRRIIKQSQEDKYLTNDKQVMLTAVAKDKA
                     LEPQLEKAMKELKKEYELKHITVEYQSSTMQVRENARKAGIGTGVYIKQESEKNKSLTP
                     PATPSNPVENEEEIQLQPESSPDASPDLSPVQEKKYEKPEHKEQKKTEEQPSKQIKENN
                     GRGSQQENRGNQQENNSRESQQGNNGDRQGNNGRGSQQGNNGNQQGNNGRGSQQGNNGN
                     QQGNNGRGSQQGNNGNQQGNNGRGSQQGDNGNQQGNNGRGSQQGNNGNQQGNNGRGPQK
                     ENGGNEQGNNGRGSQQENRGHQQGNEKKNQ"
     mRNA            37588..38877
     CDS             37588..38877
                     /product="FIG01225581: hypothetical protein"
                     /translation="MMNKGIVMDIKKHSVVVLTPNGEFITCKRKGDSCIIGEEILFDEQ
                     EQKVSHFSIPSFLKPASILVACFLFAVLFFYNQPEEKVFAYVSVDINPSLEVSVTKDFR
                     VIDLQACNDDGRRILKELKQWENKQLQEVIRRIIKQSQEDKYLTNDKQVMLTAVAKDKA
                     LEPQLEKAMKELKKEYELKHITVEYQSSTMQVRENARKAGIGTGVYIKQESEKNKSLTP
                     PATPSNPVENEEEIQLQPESSPDASPDLSPVQEKKYEKPEHKEQKKTEEQPSKQIKENN
                     GRGSQQENRGNQQENNSRESQQGNNGDRQGNNGRGSQQGNNGNQQGNNGRGSQQGNNGN
                     QQGNNGRGSQQGNNGNQQGNNGRGSQQGDNGNQQGNNGRGSQQGNNGNQQGNNGRGPQK
                     ENGGNEQGNNGRGSQQENRGHQQGNEKKNQ"
     gene            39059..42418
                     /product="glycosyl transferase, group 2 family
                     protein/polysaccharide deacetylase family protein"
                     /translation="MKNIMEKNIQQEKDKEKPVFYDPKGRRNIAFIWFLCISIVSVGVV
                     FYFFFQSIFSTPEIPNMNPTVKQDTKLVPINQKLSEEQLKNEEFKPNTEMKDNKNLVNS
                     TNDSKQPKEVYGFYVNWDENSTASLKENIDSLTTLVPEWYHLKEDLTIRSEIKPEIVKL
                     AKKNHVKIMPLLTNYTEKASGPDSELIHKLLNSPNDVKTKFINDLVSQVKKNQFSGINI
                     DFEAVPESDRENLTNFMKEITTVFHKHDLLVTQDVPANDKAFDYGALAKIIDRMIVMMY
                     DEHYGAGEPGPIASNKWFQHTLNELNIPSNKLIVAFGNYGYDWEINSKKPAKSLTFSEV
                     MTMANDSNMKIQWDNMSGNPYFRYKTGEKEHTAWFLDSVTLYNQVKIAMDNNAKGFALW
                     RLGAEDPTIWKVLKNPIEAQKNPNVLHKITSLDEVNYSGQGEILQIENEKQNGLRDFKV
                     GKDGYLTDEVYQSLPSAYEVQRYGKPKGKQVVLTFDDGPDPKYTPEILNILKENKIKAA
                     FFVLGENAQLNPSIVKRIYDEGHEIGNHTFKHPNVADTSLLRTKVELNTTQRLIQEITG
                     HSTVLFRPPYEADANPDSSNEIVPILRAQNMNYTMVAEKVDPEDWATPSTNELVKRALN
                     PVYKGEGNIILLHDAGGNRTHTVEALPIIIKELKKHGYSFVTISDLMNKERDEIMPPVS
                     SEGEQYLLYNKAVFSGAGYFKHILTTIFYIAIGLGIFRFLFLIYFAWKQKRKTLSRSIN
                     SSYQPFVSVVIAAYNEEKVIAKTIRSILDSKYGEFEVIVVDDGSTDGTSKVMQETFYKH
                     PKVRFIQKENGGKSSAMNLGFQQSRGEIIVTLDADTIIAQDAISLMIRHFEDQNVAAVS
                     GNVKVGNRRNLLTTWQHVEYITGFNLERRAFDELNCITVVPGAIGAWRKKNVVESGYLS
                     EDTLAEDTDLTITFLRQGYKIVYEEKAYAFTESPEDVKSLIKQRYRWSYGTLQCLWKHR
                     KAVFHTKHKTLGFIALPNMWLFQYVLQFIAPFADILMIMGLFGSNPLKVLGFYLVFFLL
                     DLFASLFAFKLEKEDPKPLVWLILQRFIYRQFMTYVVIKSIFSSIRGVAVGWNKLKRMG
                     SVKHSTEHKEAS"
     mRNA            39059..42418
     CDS             39059..42418
                     /product="glycosyl transferase, group 2 family
                     protein/polysaccharide deacetylase family protein"
                     /translation="MKNIMEKNIQQEKDKEKPVFYDPKGRRNIAFIWFLCISIVSVGVV
                     FYFFFQSIFSTPEIPNMNPTVKQDTKLVPINQKLSEEQLKNEEFKPNTEMKDNKNLVNS
                     TNDSKQPKEVYGFYVNWDENSTASLKENIDSLTTLVPEWYHLKEDLTIRSEIKPEIVKL
                     AKKNHVKIMPLLTNYTEKASGPDSELIHKLLNSPNDVKTKFINDLVSQVKKNQFSGINI
                     DFEAVPESDRENLTNFMKEITTVFHKHDLLVTQDVPANDKAFDYGALAKIIDRMIVMMY
                     DEHYGAGEPGPIASNKWFQHTLNELNIPSNKLIVAFGNYGYDWEINSKKPAKSLTFSEV
                     MTMANDSNMKIQWDNMSGNPYFRYKTGEKEHTAWFLDSVTLYNQVKIAMDNNAKGFALW
                     RLGAEDPTIWKVLKNPIEAQKNPNVLHKITSLDEVNYSGQGEILQIENEKQNGLRDFKV
                     GKDGYLTDEVYQSLPSAYEVQRYGKPKGKQVVLTFDDGPDPKYTPEILNILKENKIKAA
                     FFVLGENAQLNPSIVKRIYDEGHEIGNHTFKHPNVADTSLLRTKVELNTTQRLIQEITG
                     HSTVLFRPPYEADANPDSSNEIVPILRAQNMNYTMVAEKVDPEDWATPSTNELVKRALN
                     PVYKGEGNIILLHDAGGNRTHTVEALPIIIKELKKHGYSFVTISDLMNKERDEIMPPVS
                     SEGEQYLLYNKAVFSGAGYFKHILTTIFYIAIGLGIFRFLFLIYFAWKQKRKTLSRSIN
                     SSYQPFVSVVIAAYNEEKVIAKTIRSILDSKYGEFEVIVVDDGSTDGTSKVMQETFYKH
                     PKVRFIQKENGGKSSAMNLGFQQSRGEIIVTLDADTIIAQDAISLMIRHFEDQNVAAVS
                     GNVKVGNRRNLLTTWQHVEYITGFNLERRAFDELNCITVVPGAIGAWRKKNVVESGYLS
                     EDTLAEDTDLTITFLRQGYKIVYEEKAYAFTESPEDVKSLIKQRYRWSYGTLQCLWKHR
                     KAVFHTKHKTLGFIALPNMWLFQYVLQFIAPFADILMIMGLFGSNPLKVLGFYLVFFLL
                     DLFASLFAFKLEKEDPKPLVWLILQRFIYRQFMTYVVIKSIFSSIRGVAVGWNKLKRMG
                     SVKHSTEHKEAS"
     gene            42670..42945
                     /product="Transcriptional regulator, ArsR family"
                     /translation="MKEKKEMFQEIAEVLKVLAHPVRLSLVKIMLAKGPTNVTTMYGDL
                     EMPQSTISQHLSKLKAAKMVTGTRKGLEIYYEVTDNRTKSILACLV"
                     /db_xref="SSO:000010822"
     mRNA            42670..42945
     CDS             42670..42945
                     /product="Transcriptional regulator, ArsR family"
                     /translation="MKEKKEMFQEIAEVLKVLAHPVRLSLVKIMLAKGPTNVTTMYGDL
                     EMPQSTISQHLSKLKAAKMVTGTRKGLEIYYEVTDNRTKSILACLV"
                     /db_xref="SSO:000010822"
     gene            43488..44159
                     /product="FIG01241446: hypothetical protein"
                     /translation="MRKRLGCLHAHYSNIEYIEKALTSFNIELIHFVDPALMYQVTSNE
                     KFQESDAQFKVKEQIEWIAQCNVDAILITCTNYIAILHEDQDSISVPIIKIDVPFFDYI
                     CNIQQPQTIVFTNPATVEGTVERLKHHANSLQKSLDLEVVVINSVFELIMKGLKKEYNQ
                     EVTKFLNQIIKDEKKFISVAQLSMVDASKQVEYKTSKTIITPLNTLVSYIVNKLKLEKK
                     N"
     mRNA            43488..44159
     CDS             43488..44159
                     /product="FIG01241446: hypothetical protein"
                     /translation="MRKRLGCLHAHYSNIEYIEKALTSFNIELIHFVDPALMYQVTSNE
                     KFQESDAQFKVKEQIEWIAQCNVDAILITCTNYIAILHEDQDSISVPIIKIDVPFFDYI
                     CNIQQPQTIVFTNPATVEGTVERLKHHANSLQKSLDLEVVVINSVFELIMKGLKKEYNQ
                     EVTKFLNQIIKDEKKFISVAQLSMVDASKQVEYKTSKTIITPLNTLVSYIVNKLKLEKK
                     N"
     gene            44159..44434
                     /product="FIG01236928: hypothetical protein"
                     /translation="MVEDRGFGIMYGFLSIFLGLGTVILHNVWTLNWQGLITLIAWLAL
                     LKGIYVIAYPEPSKKTDFEVRVLSTRIVLAILGALSLWMLFILYMK"
     mRNA            44159..44434
     CDS             44159..44434
                     /product="FIG01236928: hypothetical protein"
                     /translation="MVEDRGFGIMYGFLSIFLGLGTVILHNVWTLNWQGLITLIAWLAL
                     LKGIYVIAYPEPSKKTDFEVRVLSTRIVLAILGALSLWMLFILYMK"
     gene            complement(44665..46116)
                     /product="FAD-dependent monooxygenase"
                     /translation="MDNYYDVAVVGGGPVGLMAACELAIQDVKVVVLERRLDRVRNSRA
                     LTLHPRSLELMAMRGIADRFLARGKKLNTSHFAALDTRLNFKNLNTDFPYTLFIPQSIT
                     EGILEERALELGVVIKRGHTVKDLKQYETFVQLEIEQRETIYKIEVPYVIGADGARSIV
                     RELSNIPFNGTNTTTTAILGDVILEDIPDTPFLSTSNINGILMMVPITTDVFRFAIVDP
                     KNQTIPVHVAVTEKEFIDSIYSITGEHLQIKSTIWLSRFGNATKLANTYQHKRVFLAGD
                     AAHIHFPAGGQGLNVGLQDAFNIGWKLGLAIKQKKYESLLESYHIERHAVGKQFFKEVQ
                     AQEQLMINFSNAGMELRDLFSYLLTYPEINQDLSERVSGLGIMYSSMHDTERHPLIGKR
                     CTNLTISSLNKKSYKLFELMQDGKFILLIHPTYIDKINKINIDSHIKVIIGEIQDSKLK
                     NIDTVLIRPDGHIATIEYTKIDNCE"
                     /db_xref="SSO:000013622"
     mRNA            complement(44665..46116)
     CDS             complement(44665..46116)
                     /product="FAD-dependent monooxygenase"
                     /translation="MDNYYDVAVVGGGPVGLMAACELAIQDVKVVVLERRLDRVRNSRA
                     LTLHPRSLELMAMRGIADRFLARGKKLNTSHFAALDTRLNFKNLNTDFPYTLFIPQSIT
                     EGILEERALELGVVIKRGHTVKDLKQYETFVQLEIEQRETIYKIEVPYVIGADGARSIV
                     RELSNIPFNGTNTTTTAILGDVILEDIPDTPFLSTSNINGILMMVPITTDVFRFAIVDP
                     KNQTIPVHVAVTEKEFIDSIYSITGEHLQIKSTIWLSRFGNATKLANTYQHKRVFLAGD
                     AAHIHFPAGGQGLNVGLQDAFNIGWKLGLAIKQKKYESLLESYHIERHAVGKQFFKEVQ
                     AQEQLMINFSNAGMELRDLFSYLLTYPEINQDLSERVSGLGIMYSSMHDTERHPLIGKR
                     CTNLTISSLNKKSYKLFELMQDGKFILLIHPTYIDKINKINIDSHIKVIIGEIQDSKLK
                     NIDTVLIRPDGHIATIEYTKIDNCE"
                     /db_xref="SSO:000013622"
     gene            complement(47219..47542)
                     /product="Transcriptional regulator, HxlR family"
                     /translation="MNQNEDCPIATTLDVIGGKWKVHILCVLMDGKMRTNEIRREIPNI
                     TQKVLTQQLRQLEADRIIHRTVYQEVPPKVEYTISEYGKSLMQIMDELCEWGKDHQMKR
                     LHD"
                     /db_xref="SSO:000025929"
     mRNA            complement(47219..47542)
     CDS             complement(47219..47542)
                     /product="Transcriptional regulator, HxlR family"
                     /translation="MNQNEDCPIATTLDVIGGKWKVHILCVLMDGKMRTNEIRREIPNI
                     TQKVLTQQLRQLEADRIIHRTVYQEVPPKVEYTISEYGKSLMQIMDELCEWGKDHQMKR
                     LHD"
                     /db_xref="SSO:000025929"
     gene            47667..48200
                     /product="Uncharacterized NAD(P)H oxidoreductase,
                     YdeQ/YrkL/YwrO family"
                     /translation="MKTLVIVAHPDIEKSKINKRWIEELEKYSDEITVHELYKVAPNWE
                     FNVEEEQKLLVEHDRYIFQFPLYWYSSPPLLKKWFDDVLTYGFAYGSQGDKVKGKEFGV
                     AISIGGLEKDYENSGITMDELTKPFQATCLYTGMEFIPSFYLYGAEYKLSDEEIDKSAP
                     EYVQYVMNKKYSNI"
                     /db_xref="SSO:000026969"
     mRNA            47667..48200
     CDS             47667..48200
                     /product="Uncharacterized NAD(P)H oxidoreductase,
                     YdeQ/YrkL/YwrO family"
                     /translation="MKTLVIVAHPDIEKSKINKRWIEELEKYSDEITVHELYKVAPNWE
                     FNVEEEQKLLVEHDRYIFQFPLYWYSSPPLLKKWFDDVLTYGFAYGSQGDKVKGKEFGV
                     AISIGGLEKDYENSGITMDELTKPFQATCLYTGMEFIPSFYLYGAEYKLSDEEIDKSAP
                     EYVQYVMNKKYSNI"
                     /db_xref="SSO:000026969"
     gene            48335..49837
                     /product="Long-chain-fatty-acid--CoA ligase"
                     /translation="MRTMQKLLQKRAMQSPNLEALVGGEKRYSFQQYNERVNQLAHYLL
                     HNGVQRGDRIGILCKNNHPFPSVMMASLKIGAVCIPLNHQLTAYELETIVKEAKLKVLV
                     IDEEFSEVLLKIDAVKEIPYVIQTTKEGFGSFELELQKQPTSETNVEVHEEDDAIYLFT
                     SGTTGQAKACVIGHKNLHHYFAEIAGQREIPAGERFLSVHPLFHMSGVLSILNCIYHGV
                     TMIFLADSNPAIIWDKIEEEKITTMLAFPAVYSYMLDELNKKERNISTFKVAQSGGTKV
                     PETLIQKYMEKGIYMVQGYGSTEGWVVTSWHPMMGKEKMSSVGKTLKHVEVKIVHPETG
                     DELTTNEVGEIHVRSPYMFKGYWNNEKATKKVVKDNWFNMGDAGMIDDDGFLHIMGRYK
                     DVIIRGGDNVYPDQVEDVIHELHGVLEVAVVGVPDDFWGEVPRAYIVKDGETTLTEESI
                     TQYCKEKLASYKIPEVVFIEELPKNALGKVLKRELRDVVLMK"
                     /db_xref="SSO:000004543"
     mRNA            48335..49837
     CDS             48335..49837
                     /product="Long-chain-fatty-acid--CoA ligase"
                     /translation="MRTMQKLLQKRAMQSPNLEALVGGEKRYSFQQYNERVNQLAHYLL
                     HNGVQRGDRIGILCKNNHPFPSVMMASLKIGAVCIPLNHQLTAYELETIVKEAKLKVLV
                     IDEEFSEVLLKIDAVKEIPYVIQTTKEGFGSFELELQKQPTSETNVEVHEEDDAIYLFT
                     SGTTGQAKACVIGHKNLHHYFAEIAGQREIPAGERFLSVHPLFHMSGVLSILNCIYHGV
                     TMIFLADSNPAIIWDKIEEEKITTMLAFPAVYSYMLDELNKKERNISTFKVAQSGGTKV
                     PETLIQKYMEKGIYMVQGYGSTEGWVVTSWHPMMGKEKMSSVGKTLKHVEVKIVHPETG
                     DELTTNEVGEIHVRSPYMFKGYWNNEKATKKVVKDNWFNMGDAGMIDDDGFLHIMGRYK
                     DVIIRGGDNVYPDQVEDVIHELHGVLEVAVVGVPDDFWGEVPRAYIVKDGETTLTEESI
                     TQYCKEKLASYKIPEVVFIEELPKNALGKVLKRELRDVVLMK"
                     /db_xref="SSO:000004543"
     gene            49982..50545
                     /product="GNAT family acetyltransferase BA3472"
                     /translation="MKLPLLEVETDRLIIRPFQKDDYESWLDGFNKRLPSQYKYDDGYQ
                     VLVSSTKAWFTEWIRGFDEVAHRDEMYVLGIFRKEDGANIGKLELIKILRMDYQWAMMG
                     YSIHNQYWKNGYGIESVKAALSLFYNSLHFHRIELHIHVDNEPSVRLAERSGFSFECER
                     EAFSLENGKWMDFLIYYKNKEMNK"
                     /db_xref="SSO:000016995"
     mRNA            49982..50545
     CDS             49982..50545
                     /product="GNAT family acetyltransferase BA3472"
                     /translation="MKLPLLEVETDRLIIRPFQKDDYESWLDGFNKRLPSQYKYDDGYQ
                     VLVSSTKAWFTEWIRGFDEVAHRDEMYVLGIFRKEDGANIGKLELIKILRMDYQWAMMG
                     YSIHNQYWKNGYGIESVKAALSLFYNSLHFHRIELHIHVDNEPSVRLAERSGFSFECER
                     EAFSLENGKWMDFLIYYKNKEMNK"
                     /db_xref="SSO:000016995"
     gene            50558..51331
                     /product="Phenazine biosynthesis protein PhzF like"
                     /translation="MKTINVFHYDAFTNKPNKGNPAGIVLEADGLTEEKMQIIAEKVGY
                     NETTFVLSSEVGDIRMRYFTPGFEMDLCGHGTVGTIYALREKGLLEEKSNLTIETKARI
                     LPIQIGVNKNGETFIKMRQAAPQFKEFTGSKEKLAHSIGLEINDLDVSLPIVYGSTGNW
                     TVIVPIKNLNACERMKPNNAAFPSVLKEIPNASIHPICLETYDELAQMHGRHFSSAYAG
                     TIEDPVTGTASGVMGAYYAEYLEKDFEHELDLIVE"
                     /db_xref="SSO:000005876"
     mRNA            50558..51331
     CDS             50558..51331
                     /product="Phenazine biosynthesis protein PhzF like"
                     /translation="MKTINVFHYDAFTNKPNKGNPAGIVLEADGLTEEKMQIIAEKVGY
                     NETTFVLSSEVGDIRMRYFTPGFEMDLCGHGTVGTIYALREKGLLEEKSNLTIETKARI
                     LPIQIGVNKNGETFIKMRQAAPQFKEFTGSKEKLAHSIGLEINDLDVSLPIVYGSTGNW
                     TVIVPIKNLNACERMKPNNAAFPSVLKEIPNASIHPICLETYDELAQMHGRHFSSAYAG
                     TIEDPVTGTASGVMGAYYAEYLEKDFEHELDLIVE"
                     /db_xref="SSO:000005876"
     gene            complement(51541..51750)
                     /product="FIG01225626: hypothetical protein"
                     /translation="MKPEFLKAVHDAIGNVEHIHIEESGADSLLIHHDDAQQLQQVAVA
                     LENNNFRSALRTTGNASYIEVLNR"
     mRNA            complement(51541..51750)
     CDS             complement(51541..51750)
                     /product="FIG01225626: hypothetical protein"
                     /translation="MKPEFLKAVHDAIGNVEHIHIEESGADSLLIHHDDAQQLQQVAVA
                     LENNNFRSALRTTGNASYIEVLNR"
     gene            51834..52583
                     /product="GTP cyclohydrolase 1 type 2 homolog YbgI"
                     /translation="MNITQFNEQITSLFEEHLHKYGDDEYGFTHISKDEFHKIGYTTNL
                     TLETIEEAYKNGVDMIVTHHAPWSFLFGMEKACIEKLKQYEMNHFWIHLPLDFVKFGTC
                     TSLFNGIGIDTILEYSTYEEEELPGIGEYKEAIPFSNLVGKLEEKMEEKVKSWRNHDKP
                     VKRIAILTGAGNNTNLIERALEKGCDTYITGEKTLYTVQHAKFKGINLIVGSHTFTEVF
                     GVESLAHKLQDRDPAIEIIRVYEEHLE"
     mRNA            51834..52583
     CDS             51834..52583
                     /product="GTP cyclohydrolase 1 type 2 homolog YbgI"
                     /translation="MNITQFNEQITSLFEEHLHKYGDDEYGFTHISKDEFHKIGYTTNL
                     TLETIEEAYKNGVDMIVTHHAPWSFLFGMEKACIEKLKQYEMNHFWIHLPLDFVKFGTC
                     TSLFNGIGIDTILEYSTYEEEELPGIGEYKEAIPFSNLVGKLEEKMEEKVKSWRNHDKP
                     VKRIAILTGAGNNTNLIERALEKGCDTYITGEKTLYTVQHAKFKGINLIVGSHTFTEVF
                     GVESLAHKLQDRDPAIEIIRVYEEHLE"
     gene            52771..53610
                     /product="phosphotransferase enzyme family"
                     /translation="MEISIITAQLIKEKVISHYPNSVKALNGGTTSTVYLLDEQYVVKL
                     NESDVIREAAYFLQFYKKDELFPKLLYKEPLNRYIVYSFLEGTTSCKLGHKRSVLCKLV
                     KEVINKYEVATEVDGWGWKENLLQSWSEFLTTNVIEAHENVRRYISEEEYRTVLNLANR
                     DAGINQPFLLHGDLGFHNFIFKENKLHGVIDPLPVLGDPIYDLIYAFCSTPENLTKETI
                     NYAMKQCVFHKKDCDLYEEIVIGLYLRIDTCLRHHPKDLEDYLIAWRYWMGEIKPAL"
                     /db_xref="SSO:000042034"
     mRNA            52771..53610
     CDS             52771..53610
                     /product="phosphotransferase enzyme family"
                     /translation="MEISIITAQLIKEKVISHYPNSVKALNGGTTSTVYLLDEQYVVKL
                     NESDVIREAAYFLQFYKKDELFPKLLYKEPLNRYIVYSFLEGTTSCKLGHKRSVLCKLV
                     KEVINKYEVATEVDGWGWKENLLQSWSEFLTTNVIEAHENVRRYISEEEYRTVLNLANR
                     DAGINQPFLLHGDLGFHNFIFKENKLHGVIDPLPVLGDPIYDLIYAFCSTPENLTKETI
                     NYAMKQCVFHKKDCDLYEEIVIGLYLRIDTCLRHHPKDLEDYLIAWRYWMGEIKPAL"
                     /db_xref="SSO:000042034"
     gene            53639..54196
                     /product="FIG01226590: hypothetical protein"
                     /translation="MNVAEAKKDLAIKTKRGLPIILAGVLFWIVMSITGFVLSEKQVVW
                     VYLIGMGCVFPFGLMIAAILKIDMFAKGNPLGVLAGLIGGINVLNIPLVLLAYFQFPEW
                     LPFVVAMLIGVQFIPYVWIYESKSYGLLSVGTVFVTSVCGILFAEKGFIVIPLSVTVVY
                     LLTFISLLIENKKADHYQQKSA"
     mRNA            53639..54196
     CDS             53639..54196
                     /product="FIG01226590: hypothetical protein"
                     /translation="MNVAEAKKDLAIKTKRGLPIILAGVLFWIVMSITGFVLSEKQVVW
                     VYLIGMGCVFPFGLMIAAILKIDMFAKGNPLGVLAGLIGGINVLNIPLVLLAYFQFPEW
                     LPFVVAMLIGVQFIPYVWIYESKSYGLLSVGTVFVTSVCGILFAEKGFIVIPLSVTVVY
                     LLTFISLLIENKKADHYQQKSA"
     gene            54225..55049
                     /product="Uncharacterized protein YmaE"
                     /translation="MENFVCTTCGVQYAASVEEPVSCHICDEERQYVNQKGQSWTTLES
                     LQTGDTYKNEIIEEENGLYSITTKPGFAIGQTAFIVKTESYRLLWDCITYLDETTIEKI
                     KELGGLDAIALSHPHYYSTQVEWAETFDVPIYIHEDDKEWVMRPSSRIIYWSGESLQLA
                     DGLVIHRLGGHFKGGSVLHWEEGNDGKGILLTGDIIQVVADERWVSFMYSYPNLIPLPA
                     RKVEEMVNRVKPLQFNRLYNAFHRVVKENANEAVERSAERYIKAIEGKLFHT"
                     /db_xref="SSO:000028451"
     mRNA            54225..55049
     CDS             54225..55049
                     /product="Uncharacterized protein YmaE"
                     /translation="MENFVCTTCGVQYAASVEEPVSCHICDEERQYVNQKGQSWTTLES
                     LQTGDTYKNEIIEEENGLYSITTKPGFAIGQTAFIVKTESYRLLWDCITYLDETTIEKI
                     KELGGLDAIALSHPHYYSTQVEWAETFDVPIYIHEDDKEWVMRPSSRIIYWSGESLQLA
                     DGLVIHRLGGHFKGGSVLHWEEGNDGKGILLTGDIIQVVADERWVSFMYSYPNLIPLPA
                     RKVEEMVNRVKPLQFNRLYNAFHRVVKENANEAVERSAERYIKAIEGKLFHT"
                     /db_xref="SSO:000028451"
     gene            55065..55631
                     /product="Esterase"
                     /translation="MKTLVCFGDSITADETFFNGMPRLTPRLQEVFPNWKIVNAGIPGD
                     NTFDALNRIEEDVISYKPDFVTVFLGTNDAVPFSQVSLQAYKENLEKIVNQISSNKVLL
                     ISPAPVDEERQHNRTNRVLGQYADVVEEVARETGSYFLNVFAEMIQERDYKRFVENDEK
                     DGLHFGPEGYEYVAKLIGEKLKGIL"
                     /db_xref="SSO:000013473"
     mRNA            55065..55631
     CDS             55065..55631
                     /product="Esterase"
                     /translation="MKTLVCFGDSITADETFFNGMPRLTPRLQEVFPNWKIVNAGIPGD
                     NTFDALNRIEEDVISYKPDFVTVFLGTNDAVPFSQVSLQAYKENLEKIVNQISSNKVLL
                     ISPAPVDEERQHNRTNRVLGQYADVVEEVARETGSYFLNVFAEMIQERDYKRFVENDEK
                     DGLHFGPEGYEYVAKLIGEKLKGIL"
                     /db_xref="SSO:000013473"
     gene            56000..57376
                     /product="Microbial collagenase (EC 3.4.24.3)"
                     /translation="MKNFKGMLISSLAITSFAGVGTTFVTNTVHAANNDSSKIQVRSNK
                     SINTTTGSRGPVLSVNPYDEPRFSRQGYLEEAPLGINAPYAWGIKGGNGQGATFVDLEE
                     GWLLNHEDLVGQNIEFMSGKMSNDLSHGTSVLGVVSAADNGIGNIGIAPKAKAKVISVI
                     RDNGRIDVRDAILSAVDSLQAGDVLLIEESFKYDGYGDDPLPVEVYPSIFNAIRKGTDK
                     GIIIVEAAGNGGIDLDEFKDRNGKQILNRNSPDFKDSGSIIVGASTARVPHKRLAFSNY
                     GSRIDVYGWGEYVDTLDTYQNQNSKGQKVTDQNIINRYTSNFRGTSSASPIIAGAAVSI
                     QGIAKEHLGKAYTPKELRAILSNPNTGTKSNNPSSDKIGVLPDLKAILSNLGFHSDLTT
                     NDPMVFPDNVEKNEGKENSTFVFPGEETKRTGDKNSTVTFPEEDLKQEEKEEGLIVFPD
                     "
                     /db_xref="SSO:000004916"
     mRNA            56000..57376
     CDS             56000..57376
                     /product="Microbial collagenase (EC 3.4.24.3)"
                     /translation="MKNFKGMLISSLAITSFAGVGTTFVTNTVHAANNDSSKIQVRSNK
                     SINTTTGSRGPVLSVNPYDEPRFSRQGYLEEAPLGINAPYAWGIKGGNGQGATFVDLEE
                     GWLLNHEDLVGQNIEFMSGKMSNDLSHGTSVLGVVSAADNGIGNIGIAPKAKAKVISVI
                     RDNGRIDVRDAILSAVDSLQAGDVLLIEESFKYDGYGDDPLPVEVYPSIFNAIRKGTDK
                     GIIIVEAAGNGGIDLDEFKDRNGKQILNRNSPDFKDSGSIIVGASTARVPHKRLAFSNY
                     GSRIDVYGWGEYVDTLDTYQNQNSKGQKVTDQNIINRYTSNFRGTSSASPIIAGAAVSI
                     QGIAKEHLGKAYTPKELRAILSNPNTGTKSNNPSSDKIGVLPDLKAILSNLGFHSDLTT
                     NDPMVFPDNVEKNEGKENSTFVFPGEETKRTGDKNSTVTFPEEDLKQEEKEEGLIVFPD
                     "
                     /db_xref="SSO:000004916"
     gene            complement(57537..57953)
                     /product="XoxI"
                     /translation="MAHTTTSMEIFSSPEQVWQLIGGFNSLPDWLPYIPSSKLTEGGRV
                     RHLANPDGDTIIERLEVFNDKERYYTYSIMNAPFPVTNYLSTIQVKEGTESNTSLVEWS
                     GTFTPVEVSDEEAINLFHGIYSDGLKALQQAFLD"
                     /db_xref="SSO:000029056"
     mRNA            complement(57537..57953)
     CDS             complement(57537..57953)
                     /product="XoxI"
                     /translation="MAHTTTSMEIFSSPEQVWQLIGGFNSLPDWLPYIPSSKLTEGGRV
                     RHLANPDGDTIIERLEVFNDKERYYTYSIMNAPFPVTNYLSTIQVKEGTESNTSLVEWS
                     GTFTPVEVSDEEAINLFHGIYSDGLKALQQAFLD"
                     /db_xref="SSO:000029056"
     gene            complement(58034..59044)
                     /product="Uncharacterized dehydrogenase Pfl_3523"
                     /translation="MSKLLKEKIGFGTAPLGNMYRNIPEEEAIATVDAAWENGVRYFDT
                     APLYGSGLAEIRLGEALSKRNRDDYFLSTKVGRTISDELEDPSARDLGEKGGLFEFGRK
                     NKMINDYSADATLRSIEQSLKRLKTDRLDFVFIHDLAQDFYGDEWISQFETARTGAFRA
                     LTRLREEGVIKGWGLGVNKVESIELMLDLEEAKPNISLLAGRYSLLDHERALQRVMPAA
                     VKHNMDIVVGGPYSSGILAGGAHFEYQKASPEIIAKVEKIKALADRHDISIKAAALQFS
                     LANPAVAAVVPGASKPERIVEDQNALNTVIPAAFWEEMREQKLVAPNAPLPINVK"
                     /db_xref="SSO:000027071"
     mRNA            complement(58034..59044)
     CDS             complement(58034..59044)
                     /product="Uncharacterized dehydrogenase Pfl_3523"
                     /translation="MSKLLKEKIGFGTAPLGNMYRNIPEEEAIATVDAAWENGVRYFDT
                     APLYGSGLAEIRLGEALSKRNRDDYFLSTKVGRTISDELEDPSARDLGEKGGLFEFGRK
                     NKMINDYSADATLRSIEQSLKRLKTDRLDFVFIHDLAQDFYGDEWISQFETARTGAFRA
                     LTRLREEGVIKGWGLGVNKVESIELMLDLEEAKPNISLLAGRYSLLDHERALQRVMPAA
                     VKHNMDIVVGGPYSSGILAGGAHFEYQKASPEIIAKVEKIKALADRHDISIKAAALQFS
                     LANPAVAAVVPGASKPERIVEDQNALNTVIPAAFWEEMREQKLVAPNAPLPINVK"
                     /db_xref="SSO:000027071"
     gene            59740..60801
                     /product="Uncharacterized oxidoreductase YhhX"
                     /translation="MTLTMGFIGFGKSANRYHLPYVNTRNNIKIKTIFVRQINEKLAAP
                     YKEKGVYFTTDLDELLNDKEIQVVTICTPAHTHYELAKKVILAGKSVIVEKPFCDTVEH
                     AKELLALGREKGVVVMPYQNRRFDGDFLAVKQVIEQGFLGDIIEIESHIDYFRPGSITH
                     EAPKEEGSFYSLGIHTMDRMISLFGRPDTVTYDIRNNEMEGAVDNYFDVGLHYGNQLKI
                     KLKTNHVVAKDYPRFIVHGTNGSFIKYGEDQQENDLKAGVMPESVGFGEDSPMYYGVAK
                     YRNANGDWIEKQIKTPLGDYGRFYDAAYETIINGAPKLVKDEEAVTNIEILENGFASPS
                     PSVYKLEALHLNE"
                     /db_xref="SSO:000027393"
     mRNA            59740..60801
     CDS             59740..60801
                     /product="Uncharacterized oxidoreductase YhhX"
                     /translation="MTLTMGFIGFGKSANRYHLPYVNTRNNIKIKTIFVRQINEKLAAP
                     YKEKGVYFTTDLDELLNDKEIQVVTICTPAHTHYELAKKVILAGKSVIVEKPFCDTVEH
                     AKELLALGREKGVVVMPYQNRRFDGDFLAVKQVIEQGFLGDIIEIESHIDYFRPGSITH
                     EAPKEEGSFYSLGIHTMDRMISLFGRPDTVTYDIRNNEMEGAVDNYFDVGLHYGNQLKI
                     KLKTNHVVAKDYPRFIVHGTNGSFIKYGEDQQENDLKAGVMPESVGFGEDSPMYYGVAK
                     YRNANGDWIEKQIKTPLGDYGRFYDAAYETIINGAPKLVKDEEAVTNIEILENGFASPS
                     PSVYKLEALHLNE"
                     /db_xref="SSO:000027393"
     gene            60834..61571
                     /product="Transcriptional regulator, GntR family"
                     /translation="MASGSTQVKYLGIYQKIKQQILDGEYKINEKIPSSPVLAEEFGVS
                     ALTIKKALDLLVRDGYIIRRRGSGTVVQDWRQQEKARMIQTLTGTKAVYGSEVESQIIE
                     FAIVGADEVVAEKLGVSIGDFVYKIIRLRIIHSIPTIMEHTWMPISVIPGVEASVLEES
                     IYSHIQNKLGLEVGTSVVRVKGIRPDDREKQFMNLTNQDFLMRVEQVAYLTDGRTFEYS
                     YADHLPETFEFETVITAKNYKET"
                     /db_xref="SSO:000019301"
     mRNA            60834..61571
     CDS             60834..61571
                     /product="Transcriptional regulator, GntR family"
                     /translation="MASGSTQVKYLGIYQKIKQQILDGEYKINEKIPSSPVLAEEFGVS
                     ALTIKKALDLLVRDGYIIRRRGSGTVVQDWRQQEKARMIQTLTGTKAVYGSEVESQIIE
                     FAIVGADEVVAEKLGVSIGDFVYKIIRLRIIHSIPTIMEHTWMPISVIPGVEASVLEES
                     IYSHIQNKLGLEVGTSVVRVKGIRPDDREKQFMNLTNQDFLMRVEQVAYLTDGRTFEYS
                     YADHLPETFEFETVITAKNYKET"
                     /db_xref="SSO:000019301"
     gene            complement(61625..61969)
                     /product="Transcriptional regulator, HxlR family"
                     /translation="MKTYNIPVEATLEVIGGKWKVVILCHLKKGTKRTSELKRLMPGIT
                     QKMLTQQLRELEEDGVIQRKVYDQVPPKVEYSLTDYGSSLGAILDSLCSWGEVHLEKTG
                     NTSMLITADE"
                     /db_xref="SSO:000025929"
     mRNA            complement(61625..61969)
     CDS             complement(61625..61969)
                     /product="Transcriptional regulator, HxlR family"
                     /translation="MKTYNIPVEATLEVIGGKWKVVILCHLKKGTKRTSELKRLMPGIT
                     QKMLTQQLRELEEDGVIQRKVYDQVPPKVEYSLTDYGSSLGAILDSLCSWGEVHLEKTG
                     NTSMLITADE"
                     /db_xref="SSO:000025929"
     gene            62548..62943
                     /product="Regulatory protein Spx"
                     /translation="MVILYTTASCASCRKAKAWLEEHQIDYIEKNIVSNSMTVDELKSI
                     LRLTEEGATEIISTRSKTFQDLNTNIDELSLNEFYTLIIEHPLMLRRPIMLDEKRLQIG
                     FNEEEIRKFLPRSVRTFLNIELQKLAN"
                     /db_xref="SSO:000023955"
     mRNA            62548..62943
     CDS             62548..62943
                     /product="Regulatory protein Spx"
                     /translation="MVILYTTASCASCRKAKAWLEEHQIDYIEKNIVSNSMTVDELKSI
                     LRLTEEGATEIISTRSKTFQDLNTNIDELSLNEFYTLIIEHPLMLRRPIMLDEKRLQIG
                     FNEEEIRKFLPRSVRTFLNIELQKLAN"
                     /db_xref="SSO:000023955"
     gene            62991..63125
                     /product="FIG01228311: hypothetical protein"
                     /translation="MIEVCVTVNYNDRNYQTNVIVSKDTIWTKIKQLAEEQVKKQWSL"
     mRNA            62991..63125
     CDS             62991..63125
                     /product="FIG01228311: hypothetical protein"
                     /translation="MIEVCVTVNYNDRNYQTNVIVSKDTIWTKIKQLAEEQVKKQWSL"
     gene            63599..64954
                     /product="Mobile element protein"
                     /translation="MARKKAVKVLRKQKKRETMQRFTQKQNIGRACLTAKEFRLLQRMS
                     HSSKALRNVGLYTMKQSYLNNNRMATVKEVDTAMQADTNYSGVQSNSVQAIRRAVFTEV
                     KSFFKALEQWKKHPEKFTGRPKFPNYSRSTDKRIIEIYQVPKVDENGYWIIPMNVAFRK
                     KFGSIKIRMPKNLRNKKISYIEIIPKQKGRFFEVHYTYEMHVSQMKKPPTTTSNALSCD
                     LGVDRLVSCVTNTGDAFLIDGKKLKSINQYFNKMIRNLGRKNMDNGISKRIVTNQMAVL
                     WHKRERQINGYISQTVGLLFKKVRACNVDTIVVGYNAGWKQKSDMGKKNNQTFVQIPFH
                     KLMAAIENKCIKEGIRFVKQEESYTSKASFLDKDPVPVWSKDGKTHYCFSGKRITRGLY
                     QSKAGTCIHADINGALNTLKKSKVVELDGNLKVKTPILLEVQKRKAVASRIA"
                     /db_xref="SSO:000019954"
     mRNA            63599..64954
     CDS             63599..64954
                     /product="Mobile element protein"
                     /translation="MARKKAVKVLRKQKKRETMQRFTQKQNIGRACLTAKEFRLLQRMS
                     HSSKALRNVGLYTMKQSYLNNNRMATVKEVDTAMQADTNYSGVQSNSVQAIRRAVFTEV
                     KSFFKALEQWKKHPEKFTGRPKFPNYSRSTDKRIIEIYQVPKVDENGYWIIPMNVAFRK
                     KFGSIKIRMPKNLRNKKISYIEIIPKQKGRFFEVHYTYEMHVSQMKKPPTTTSNALSCD
                     LGVDRLVSCVTNTGDAFLIDGKKLKSINQYFNKMIRNLGRKNMDNGISKRIVTNQMAVL
                     WHKRERQINGYISQTVGLLFKKVRACNVDTIVVGYNAGWKQKSDMGKKNNQTFVQIPFH
                     KLMAAIENKCIKEGIRFVKQEESYTSKASFLDKDPVPVWSKDGKTHYCFSGKRITRGLY
                     QSKAGTCIHADINGALNTLKKSKVVELDGNLKVKTPILLEVQKRKAVASRIA"
                     /db_xref="SSO:000019954"
     gene            65297..65710
                     /product="Rrf2 family transcriptional regulator, group III"
                     /translation="MNSDFTLAIHSLTYLALQPDRMSTSNAISESAGVHPVRIRKVLSL
                     LKKHKFIQSKEGTGGGFIFARDLDEINLWHIYQITSEGALQPKCPESNNQCVVGSNMRK
                     VLFAIFLGAEEHLGEYLKNYTMKEVVELINQER"
     mRNA            65297..65710
     CDS             65297..65710
                     /product="Rrf2 family transcriptional regulator, group III"
                     /translation="MNSDFTLAIHSLTYLALQPDRMSTSNAISESAGVHPVRIRKVLSL
                     LKKHKFIQSKEGTGGGFIFARDLDEINLWHIYQITSEGALQPKCPESNNQCVVGSNMRK
                     VLFAIFLGAEEHLGEYLKNYTMKEVVELINQER"
     gene            65835..66170
                     /product="FIG01225124: hypothetical protein"
                     /translation="MMSNNNHVLKVGDWVRGISNEGELIVGYIVSLDDVEDIVTVSIVK
                     RDGKYTINEAILLFSKHVNKLPESKVINKEQILYLIDLALLTGDEEWFIELSSKLNSIK
                     ELVNEGF"
     mRNA            65835..66170
     CDS             65835..66170
                     /product="FIG01225124: hypothetical protein"
                     /translation="MMSNNNHVLKVGDWVRGISNEGELIVGYIVSLDDVEDIVTVSIVK
                     RDGKYTINEAILLFSKHVNKLPESKVINKEQILYLIDLALLTGDEEWFIELSSKLNSIK
                     ELVNEGF"
     gene            67274..68593
                     /product="Serine transporter"
                     /translation="MNGNTAKKIEVQAENTALKNEQYADPKKWHKQDTTWALSLFGTAI
                     GAGVLFLPINAGSGGLLSLLLITLLAYPVMYYSHRALAKMIYASNSADEGITGTIREYF
                     GNKASIIFNIVYFSSIYTIVLMYSVALTNTASSFIVHQLHMPEPPRAILSLVLVLGLIA
                     ILNFGQDITVKIMSMLVYPFIASLLFIAISLIPQWNTSMLSFSAVSTASTGTGYLGTIL
                     LILPIIVFSFNHSPMISSFVVKQRATYGIEATDAKCAQIQKVCYIMTFVVVMFFVWSSA
                     LSLTPEDLKMAKEQNLSILSYLANELNSPVITIAAPIIAFVAITKSFLGHYIGAFEVMR
                     DMIIKFGKSRGKDIEEKTIKTIVLTFVVLSCWFVAYTNPSILGLIDSLSGPLVAAILCL
                     LPMYAIQKVPVLAKYKGKMSNVFVIIVGVLTVLASIKSLF"
                     /db_xref="SSO:000007440"
     mRNA            67274..68593
     CDS             67274..68593
                     /product="Serine transporter"
                     /translation="MNGNTAKKIEVQAENTALKNEQYADPKKWHKQDTTWALSLFGTAI
                     GAGVLFLPINAGSGGLLSLLLITLLAYPVMYYSHRALAKMIYASNSADEGITGTIREYF
                     GNKASIIFNIVYFSSIYTIVLMYSVALTNTASSFIVHQLHMPEPPRAILSLVLVLGLIA
                     ILNFGQDITVKIMSMLVYPFIASLLFIAISLIPQWNTSMLSFSAVSTASTGTGYLGTIL
                     LILPIIVFSFNHSPMISSFVVKQRATYGIEATDAKCAQIQKVCYIMTFVVVMFFVWSSA
                     LSLTPEDLKMAKEQNLSILSYLANELNSPVITIAAPIIAFVAITKSFLGHYIGAFEVMR
                     DMIIKFGKSRGKDIEEKTIKTIVLTFVVLSCWFVAYTNPSILGLIDSLSGPLVAAILCL
                     LPMYAIQKVPVLAKYKGKMSNVFVIIVGVLTVLASIKSLF"
                     /db_xref="SSO:000007440"
     gene            69254..69352
                     /translation="MKEMFVNISGEERKILIHVLLQIQKNVENIKE"
     mRNA            69254..69352
     CDS             69254..69352
                     /product=""
                     /translation="MKEMFVNISGEERKILIHVLLQIQKNVENIKE"
     gene            69375..69746
                     /product="Protein of unknown function DUF1304"
                     /translation="MEIIAAILVGIVALEHLFIMILEMFFIDSKVAKRAFKLPKHLEGD
                     RNVAIMFANQGLYNGFLAAGLIWGLVLGLNPIGYMVQLFFVICVVIAAIFGGFTSNKSI
                     IVKQGLPAVLALVALLCMI"
                     /db_xref="SSO:000031990"
     mRNA            69375..69746
     CDS             69375..69746
                     /product="Protein of unknown function DUF1304"
                     /translation="MEIIAAILVGIVALEHLFIMILEMFFIDSKVAKRAFKLPKHLEGD
                     RNVAIMFANQGLYNGFLAAGLIWGLVLGLNPIGYMVQLFFVICVVIAAIFGGFTSNKSI
                     IVKQGLPAVLALVALLCMI"
                     /db_xref="SSO:000031990"
     gene            70283..70759
                     /product="FIG01226668: hypothetical protein"
                     /translation="MSTSNLNEISKRILIEEETLQFSSFTNEDALQLGLFIVETAKKEG
                     KLIAVDITKNGVQLFHFKMTGTNEENTKWIERKKRVVSLHDHSSYYMQIQSEITGISYN
                     EKYLLDTSEYAAFGGCFPIRIKDVGVIGMITVSGLPPEEDHELVIRAVKNHLKQ"
     mRNA            70283..70759
     CDS             70283..70759
                     /product="FIG01226668: hypothetical protein"
                     /translation="MSTSNLNEISKRILIEEETLQFSSFTNEDALQLGLFIVETAKKEG
                     KLIAVDITKNGVQLFHFKMTGTNEENTKWIERKKRVVSLHDHSSYYMQIQSEITGISYN
                     EKYLLDTSEYAAFGGCFPIRIKDVGVIGMITVSGLPPEEDHELVIRAVKNHLKQ"
     gene            71182..72666
                     /product="Glucose-6-phosphate 1-dehydrogenase (EC
                     1.1.1.49)"
                     /translation="MESMTFVLFGATGDLAKRKIYPALYNLYRDQKLPKQISVIGLGRR
                     EVSHIDFQKRIKESIETFSRQREEGTPELEGFLDNFRYCPLDVSKPEDYERLLQVVRER
                     EEELHIKGNRMFYLSVAPEFFETIALNIKESGLDKTDGWKRLMIEKPFGHDLTSARELN
                     DKLSRTFEEDEIYRIDHYLGKPMIQNLEALEFANPVLQSIWNKEHIANVQITASETVGV
                     EERAGYYDHAGAIRDMVQNHMLQILMMTAMNLPEKVNACEIREEKRKVMETLRKVKKED
                     VQSHIIRGQYSSGEIKGGQVVAYKEEPGVNPSSNIDTFVAARLWIDNPFWTGVPFYIRT
                     GKRMKEKSTRIVIEFKNTLKQQYQDNNPNAAPNLLIIEISPGENVSLQLNSKNPLKNGE
                     IEPMRINFTCEQVDVGVPEAYERLIHDAVSGDATFFAHWREVELSWEWVQPILEAFEEN
                     LLPLHEYESGSYGPEASNELLQESGFKWWLDQETEK"
                     /db_xref="SSO:000003127"
     mRNA            71182..72666
     CDS             71182..72666
                     /product="Glucose-6-phosphate 1-dehydrogenase (EC
                     1.1.1.49)"
                     /translation="MESMTFVLFGATGDLAKRKIYPALYNLYRDQKLPKQISVIGLGRR
                     EVSHIDFQKRIKESIETFSRQREEGTPELEGFLDNFRYCPLDVSKPEDYERLLQVVRER
                     EEELHIKGNRMFYLSVAPEFFETIALNIKESGLDKTDGWKRLMIEKPFGHDLTSARELN
                     DKLSRTFEEDEIYRIDHYLGKPMIQNLEALEFANPVLQSIWNKEHIANVQITASETVGV
                     EERAGYYDHAGAIRDMVQNHMLQILMMTAMNLPEKVNACEIREEKRKVMETLRKVKKED
                     VQSHIIRGQYSSGEIKGGQVVAYKEEPGVNPSSNIDTFVAARLWIDNPFWTGVPFYIRT
                     GKRMKEKSTRIVIEFKNTLKQQYQDNNPNAAPNLLIIEISPGENVSLQLNSKNPLKNGE
                     IEPMRINFTCEQVDVGVPEAYERLIHDAVSGDATFFAHWREVELSWEWVQPILEAFEEN
                     LLPLHEYESGSYGPEASNELLQESGFKWWLDQETEK"
                     /db_xref="SSO:000003127"
     gene            72706..74700
                     /product="Transketolase (EC 2.2.1.1)"
                     /translation="MAQNINQLAVNTLRTLSIDAINAANSGHPGLPMGAAPMAYALWAN
                     HLNYNPNHPEWFNRDRFVLSAGHGSSLLYSLLHLAGYDVSIDDLKNFRKLNSKTPGHPE
                     FGHTPGVEATTGPLGQGIANAVGMAMAEAHLAAKFNKDGHSIIDHNTYALVGDGDLMEG
                     VAYEAMSMAGHMKLGKLIVLYDSNEISLDGELGIAFSEDIQKRAESVHWQYVRVEDGTD
                     VDAITKAITLAKENTDQPTLIEIRTIIGYGSPKVAGTNKAHGNPLGVEEATATKQVYGW
                     HYEEDFFVPEEVTAHFNELKQKGIEKENEWNEQFNVYRESNPALADELEKAITGEVLIE
                     AKDILSFDTEKTISTRVASGEAINHYVKSIPSIFGGSADLSHSTMTDIKGEAVYAVESY
                     AGRNIYFGVREHAMGAAANGLALHGGVKPFVSTFFVFNDYLRPSIRLAALQKLPVTYVF
                     THDSIAVGEDGPTHEPIEQLAALRAIPGLIVIRPSDANETASAWAYALQQTDGPVVLVL
                     SRQNLPVFNETKANIENLSKGAYVLTQTNENPDVILIATGSEVSLAASAKAKLEEEQVS
                     VRIVAMPSWELFDRQSNEYKESVLPSSVTKRVSLEMGVSLGWERYVGQEGKVLSIETFG
                     ASGTGAEVMNLFGFTTENVVQITKNVLNS"
                     /db_xref="SSO:000008287"
     mRNA            72706..74700
     CDS             72706..74700
                     /product="Transketolase (EC 2.2.1.1)"
                     /translation="MAQNINQLAVNTLRTLSIDAINAANSGHPGLPMGAAPMAYALWAN
                     HLNYNPNHPEWFNRDRFVLSAGHGSSLLYSLLHLAGYDVSIDDLKNFRKLNSKTPGHPE
                     FGHTPGVEATTGPLGQGIANAVGMAMAEAHLAAKFNKDGHSIIDHNTYALVGDGDLMEG
                     VAYEAMSMAGHMKLGKLIVLYDSNEISLDGELGIAFSEDIQKRAESVHWQYVRVEDGTD
                     VDAITKAITLAKENTDQPTLIEIRTIIGYGSPKVAGTNKAHGNPLGVEEATATKQVYGW
                     HYEEDFFVPEEVTAHFNELKQKGIEKENEWNEQFNVYRESNPALADELEKAITGEVLIE
                     AKDILSFDTEKTISTRVASGEAINHYVKSIPSIFGGSADLSHSTMTDIKGEAVYAVESY
                     AGRNIYFGVREHAMGAAANGLALHGGVKPFVSTFFVFNDYLRPSIRLAALQKLPVTYVF
                     THDSIAVGEDGPTHEPIEQLAALRAIPGLIVIRPSDANETASAWAYALQQTDGPVVLVL
                     SRQNLPVFNETKANIENLSKGAYVLTQTNENPDVILIATGSEVSLAASAKAKLEEEQVS
                     VRIVAMPSWELFDRQSNEYKESVLPSSVTKRVSLEMGVSLGWERYVGQEGKVLSIETFG
                     ASGTGAEVMNLFGFTTENVVQITKNVLNS"
                     /db_xref="SSO:000008287"
     gene            74813..75706
                     /product="6-phosphogluconate dehydrogenase, decarboxylating
                     (EC 1.1.1.44)"
                     /translation="MQVGLIGLGKMGLNLGKNLMDHKHEVVAFDLNTSAVEEMKEYGAT
                     GTSSLSELVQSLQSPRILWVMVPHAVVDSVIDEVTPLLSKGDILIEAGNSHYKESIRRY
                     EQLKKDGIHFMDAGTSGGMEGARNGACYMIGGDQEAWDIVEPIFRDTAVENGFLYAGKA
                     GSGHFLKMVHNGIEYGMMAAIGEGFEILEKSEFDYDYEKVSRVWNNGSVIRSWLMELTE
                     NAFSKDAKLDEIKGVMHSSGEGKWTVETALDLQTATPVIAMSLLMRYRSLDNDTFTGKV
                     VAALRNEFGGHAVEKK"
                     /db_xref="SSO:000000456"
     mRNA            74813..75706
     CDS             74813..75706
                     /product="6-phosphogluconate dehydrogenase, decarboxylating
                     (EC 1.1.1.44)"
                     /translation="MQVGLIGLGKMGLNLGKNLMDHKHEVVAFDLNTSAVEEMKEYGAT
                     GTSSLSELVQSLQSPRILWVMVPHAVVDSVIDEVTPLLSKGDILIEAGNSHYKESIRRY
                     EQLKKDGIHFMDAGTSGGMEGARNGACYMIGGDQEAWDIVEPIFRDTAVENGFLYAGKA
                     GSGHFLKMVHNGIEYGMMAAIGEGFEILEKSEFDYDYEKVSRVWNNGSVIRSWLMELTE
                     NAFSKDAKLDEIKGVMHSSGEGKWTVETALDLQTATPVIAMSLLMRYRSLDNDTFTGKV
                     VAALRNEFGGHAVEKK"
                     /db_xref="SSO:000000456"
     gene            75816..76484
                     /product="Transaldolase (EC 2.2.1.2)"
                     /translation="MKFFIDTANLEDIKKAYKLGVLAGVTTNPSLVAKEGIKFEDRIAE
                     ICQAVPKVESVSAEVTPDAVTAEEMIAQAEELIKINGGDEKVTIKLPMTLAGLEACRYL
                     TEKGVKTNVTLIFTVNQALLAARAGATYVSPFLGRLDDISEDGVLLVAKIAELFDVHQL
                     DTQIIAASVRHPDHVTRVAMAGAHIATIPYKVIEQLAMHPLTDQGIEKFAADWAKAPKL
                     "
                     /db_xref="SSO:000008135"
     mRNA            75816..76484
     CDS             75816..76484
                     /product="Transaldolase (EC 2.2.1.2)"
                     /translation="MKFFIDTANLEDIKKAYKLGVLAGVTTNPSLVAKEGIKFEDRIAE
                     ICQAVPKVESVSAEVTPDAVTAEEMIAQAEELIKINGGDEKVTIKLPMTLAGLEACRYL
                     TEKGVKTNVTLIFTVNQALLAARAGATYVSPFLGRLDDISEDGVLLVAKIAELFDVHQL
                     DTQIIAASVRHPDHVTRVAMAGAHIATIPYKVIEQLAMHPLTDQGIEKFAADWAKAPKL
                     "
                     /db_xref="SSO:000008135"
     gene            76770..78335
                     /product="Gluconokinase (EC 2.7.1.12)"
                     /translation="MGYSERGYIVRSKYMIGVDIGTTSTKSVLFSIDGSVIASHGIEYP
                     LYSPTPEIAEQDPEEIFQAVIHTIKEVVQSSNIQAVDILCVSFSSAMHSVIAVDEDGNP
                     LTKCITWADNRSASWAEKIKNDMNGHEIYLRTGTPIHPMSPLSKLVWLQNERVELFARS
                     YKFISIKEYVFYKLYKEYVIDYSIASATGMFNLKSLKWDEEALHVAGITDDKLSKLVPT
                     THSLTGLDEELAKEMNVLVSTPFVVGASDGVLSNLGVNAIDPGVVAVTIGTSGAIRAVT
                     NRPVTDPKGRIFCYALTEDHWVIGGPVNNGGMIFRWARDQLGTSEIELAKRLGKDPYEV
                     LTEIAANVNPGSDGLLFHPYLAGERAPLWNANARGSFFGLGLHHKKEHLIRAVLEGVIY
                     NLYTVLLALKELIGEPKKIQATGGFARSELWRQMMADIFHQDVYVPESFESSCLGAAIL
                     GLYSLGEIDTLCVVSEMVGADFHHGPNMESVEKYKDLTPIYIRLSRQLEEEYESIAAYQ
                     KKWV"
                     /db_xref="SSO:000003108"
     mRNA            76770..78335
     CDS             76770..78335
                     /product="Gluconokinase (EC 2.7.1.12)"
                     /translation="MGYSERGYIVRSKYMIGVDIGTTSTKSVLFSIDGSVIASHGIEYP
                     LYSPTPEIAEQDPEEIFQAVIHTIKEVVQSSNIQAVDILCVSFSSAMHSVIAVDEDGNP
                     LTKCITWADNRSASWAEKIKNDMNGHEIYLRTGTPIHPMSPLSKLVWLQNERVELFARS
                     YKFISIKEYVFYKLYKEYVIDYSIASATGMFNLKSLKWDEEALHVAGITDDKLSKLVPT
                     THSLTGLDEELAKEMNVLVSTPFVVGASDGVLSNLGVNAIDPGVVAVTIGTSGAIRAVT
                     NRPVTDPKGRIFCYALTEDHWVIGGPVNNGGMIFRWARDQLGTSEIELAKRLGKDPYEV
                     LTEIAANVNPGSDGLLFHPYLAGERAPLWNANARGSFFGLGLHHKKEHLIRAVLEGVIY
                     NLYTVLLALKELIGEPKKIQATGGFARSELWRQMMADIFHQDVYVPESFESSCLGAAIL
                     GLYSLGEIDTLCVVSEMVGADFHHGPNMESVEKYKDLTPIYIRLSRQLEEEYESIAAYQ
                     KKWV"
                     /db_xref="SSO:000003108"
     gene            78462..79523
                     /product="6-phosphogluconolactonase (EC 3.1.1.31)"
                     /translation="MKDNKEFIGYVGTYTKENSEGIYKITLDTEAKKISNVTLAAKLDN
                     PTYVTINRNNEYLYSVVKEGESGGVAAYSIDSKTGELKAENRQVVEGASPCHVSVDSGN
                     HTVVTANYHKGTIESFEINEENGTVNPASSIMAHEGSGPNKERQEKPHAHYAGYTPDEK
                     YVIGVDLGIDKLITYEIKDSTLTEVNSLSVNPGSGPRHITFHPNGKYAYVMTELSSEVI
                     ALTYNSEEGSFTEVQYISTLPEHFDENSQGSAIHISSDGRFVYAGNRGHNSIAIYSVDQ
                     NSGQLTFVEHTSTEGNWPRDFVLDPTEKFLVATNEKSHNLVLFSRDESTGKLTLLQSDV
                     AVPEPVCVKFLNV"
                     /db_xref="SSO:000000457"
     mRNA            78462..79523
     CDS             78462..79523
                     /product="6-phosphogluconolactonase (EC 3.1.1.31)"
                     /translation="MKDNKEFIGYVGTYTKENSEGIYKITLDTEAKKISNVTLAAKLDN
                     PTYVTINRNNEYLYSVVKEGESGGVAAYSIDSKTGELKAENRQVVEGASPCHVSVDSGN
                     HTVVTANYHKGTIESFEINEENGTVNPASSIMAHEGSGPNKERQEKPHAHYAGYTPDEK
                     YVIGVDLGIDKLITYEIKDSTLTEVNSLSVNPGSGPRHITFHPNGKYAYVMTELSSEVI
                     ALTYNSEEGSFTEVQYISTLPEHFDENSQGSAIHISSDGRFVYAGNRGHNSIAIYSVDQ
                     NSGQLTFVEHTSTEGNWPRDFVLDPTEKFLVATNEKSHNLVLFSRDESTGKLTLLQSDV
                     AVPEPVCVKFLNV"
                     /db_xref="SSO:000000457"
     gene            complement(79590..79766)
                     /product="Blr0341 protein"
                     /translation="MALQMKTNCQICDQSLEQDSEAYICVYECTFCAPCTEERHNVCPN
                     CGGELVRRPKKKQ"
                     /db_xref="SSO:000011391"
     mRNA            complement(79590..79766)
     CDS             complement(79590..79766)
                     /product="Blr0341 protein"
                     /translation="MALQMKTNCQICDQSLEQDSEAYICVYECTFCAPCTEERHNVCPN
                     CGGELVRRPKKKQ"
                     /db_xref="SSO:000011391"
     gene            79962..80783
                     /product="Uncharacterized protein YybG"
                     /translation="MTNHNNHLKANCEKCFGLCCVALPFAASVDFAVNKDGGKPCSNLQ
                     SDFRCSIHKNLRGKGYKGCTVFECFGAGQKISQVTFNGVDWRKDAKHARKMYDAFPVMH
                     QLHEMLWYLNEAILLKATQPIHKELKTAIEETERLSNLNPDELMKINVPVHRAEVNILL
                     LETSELVWKEMNTARKKRIIHRGADLMGANLKKKDLQGANLRGAYLIAANLNGADLRGA
                     DLIGADLRDADIRGTDFTNSIFLTQVQVNAARGDKHTKLPKLLSRPSHWSA"
                     /db_xref="SSO:000028604"
     mRNA            79962..80783
     CDS             79962..80783
                     /product="Uncharacterized protein YybG"
                     /translation="MTNHNNHLKANCEKCFGLCCVALPFAASVDFAVNKDGGKPCSNLQ
                     SDFRCSIHKNLRGKGYKGCTVFECFGAGQKISQVTFNGVDWRKDAKHARKMYDAFPVMH
                     QLHEMLWYLNEAILLKATQPIHKELKTAIEETERLSNLNPDELMKINVPVHRAEVNILL
                     LETSELVWKEMNTARKKRIIHRGADLMGANLKKKDLQGANLRGAYLIAANLNGADLRGA
                     DLIGADLRDADIRGTDFTNSIFLTQVQVNAARGDKHTKLPKLLSRPSHWSA"
                     /db_xref="SSO:000028604"
     gene            80803..81147
                     /product="FIG01226392: hypothetical protein"
                     /translation="MDIFQYLEEMQEDVFSLAVEQIEAKYYDICCMLASTEYAERIKAI
                     DLESYKESIRVGLDAAVEMATNEEAKTIYFEYDLDNEWNSQFYPALTGSKTPTSKFSES
                     KEVTWEVNCP"
     mRNA            80803..81147
     CDS             80803..81147
                     /product="FIG01226392: hypothetical protein"
                     /translation="MDIFQYLEEMQEDVFSLAVEQIEAKYYDICCMLASTEYAERIKAI
                     DLESYKESIRVGLDAAVEMATNEEAKTIYFEYDLDNEWNSQFYPALTGSKTPTSKFSES
                     KEVTWEVNCP"
     repeat          81061..81165
                     /product="repeat region"
     gene            81239..81490
                     /product="FIG01226392: hypothetical protein"
                     /translation="MEEEDDNWASEWTYNIEGPGSVELADMYNENGFDTSEKAIGITLY
                     LIAKTLCSFISVRSEVQSNIPICIGFHDQDPIIRTGRD"
     mRNA            81239..81490
     CDS             81239..81490
                     /product="FIG01226392: hypothetical protein"
                     /translation="MEEEDDNWASEWTYNIEGPGSVELADMYNENGFDTSEKAIGITLY
                     LIAKTLCSFISVRSEVQSNIPICIGFHDQDPIIRTGRD"
     gene            complement(81508..82392)
                     /product="Permease of the drug/metabolite transporter (DMT)
                     superfamily"
                     /translation="MKQTILGAICLSLAASIWGGMYVVSKYILDFIPPLTLVWLRFIIA
                     FVVLYFILKIAEKKQKKKATIRKKDWLLFAWIGFIGYFISITCQFIGTKLSDAHTGSLV
                     TSATPAFMVIFAALILKEKLTARRLLSTIIATIGVIIVIGWDIEIGSYFIGTIILVGAA
                     ITWGLLSIYVKIASIQFSSLVITTYAIFFSLFFITPFIIWELQAASIGTVNTYVILGVL
                     YLGIVSTAGAFFLWNKGLELLDASIGSLFFFFQPIVGSLLGWLLLNETLNSNFFIGGIL
                     IICSVLITTFEKK"
                     /db_xref="SSO:000021459"
     mRNA            complement(81508..82392)
     CDS             complement(81508..82392)
                     /product="Permease of the drug/metabolite transporter (DMT)
                     superfamily"
                     /translation="MKQTILGAICLSLAASIWGGMYVVSKYILDFIPPLTLVWLRFIIA
                     FVVLYFILKIAEKKQKKKATIRKKDWLLFAWIGFIGYFISITCQFIGTKLSDAHTGSLV
                     TSATPAFMVIFAALILKEKLTARRLLSTIIATIGVIIVIGWDIEIGSYFIGTIILVGAA
                     ITWGLLSIYVKIASIQFSSLVITTYAIFFSLFFITPFIIWELQAASIGTVNTYVILGVL
                     YLGIVSTAGAFFLWNKGLELLDASIGSLFFFFQPIVGSLLGWLLLNETLNSNFFIGGIL
                     IICSVLITTFEKK"
                     /db_xref="SSO:000021459"
     gene            82787..83503
                     /product="FIG01235336: hypothetical protein"
                     /translation="MPWWLIHHTKLFDHGILINKGSKDRSVEICKKFAPHWEVRDSVNP
                     EFDAYATDHEVMRIEQEVQGWKMILNTTEFLCVQDKNQFWKSLNELGGRMYWLDGLIMV
                     DDPNYNYPDLNFGIPLMKQRFHGYLPEDWPLWRRGRFIHNHEHGSYTVGRHLSAHESMI
                     YPPLACILWFGFSPWNDAMRKRKLQIGPTLSEASKHGGMGTHHIVTPERLEGWYKELAR
                     GTKDLRFNDAYRYVFV"
     mRNA            82787..83503
     CDS             82787..83503
                     /product="FIG01235336: hypothetical protein"
                     /translation="MPWWLIHHTKLFDHGILINKGSKDRSVEICKKFAPHWEVRDSVNP
                     EFDAYATDHEVMRIEQEVQGWKMILNTTEFLCVQDKNQFWKSLNELGGRMYWLDGLIMV
                     DDPNYNYPDLNFGIPLMKQRFHGYLPEDWPLWRRGRFIHNHEHGSYTVGRHLSAHESMI
                     YPPLACILWFGFSPWNDAMRKRKLQIGPTLSEASKHGGMGTHHIVTPERLEGWYKELAR
                     GTKDLRFNDAYRYVFV"
     gene            complement(83472..84395)
                     /product="UDP-glucose 4-epimerase (EC 5.1.3.2)"
                     /translation="MKKVVVTGGSGWIGKYVVHSLIQKGYEVHATYNKNNPSHLPCHWH
                     KVNLLRDDEVKQFIYDVQPSHLIHLAWEAVPPACYVSINNYYWLKSSISLIQHFTTCGG
                     KRVVVAGTGAEYEWFNGVLFEDSPLLSYKTPYSLCKNALHSWLETYAQQTGLSMCWGRI
                     FHMYGPHEQGNRLVSNIITSLLKNEEALCTHGKQSRDFLHVSDVADALVTILEHSVTGT
                     INIASGQSVQIKELASIIAKKIGKEHLIKLGAIPFSKDEPLFVGVNVERLKTEVNWKPT
                     YDLNTGIEETILWWKSFIQKHNDMHH"
                     /db_xref="SSO:000008644"
     mRNA            complement(83472..84395)
     CDS             complement(83472..84395)
                     /product="UDP-glucose 4-epimerase (EC 5.1.3.2)"
                     /translation="MKKVVVTGGSGWIGKYVVHSLIQKGYEVHATYNKNNPSHLPCHWH
                     KVNLLRDDEVKQFIYDVQPSHLIHLAWEAVPPACYVSINNYYWLKSSISLIQHFTTCGG
                     KRVVVAGTGAEYEWFNGVLFEDSPLLSYKTPYSLCKNALHSWLETYAQQTGLSMCWGRI
                     FHMYGPHEQGNRLVSNIITSLLKNEEALCTHGKQSRDFLHVSDVADALVTILEHSVTGT
                     INIASGQSVQIKELASIIAKKIGKEHLIKLGAIPFSKDEPLFVGVNVERLKTEVNWKPT
                     YDLNTGIEETILWWKSFIQKHNDMHH"
                     /db_xref="SSO:000008644"
     gene            complement(84392..85615)
                     /product="SAM-dependent methyltransferase"
                     /translation="MEQKKCRFCHSLLTNTFLDLGVSPLANSFVASENSYKMEPFYPLH
                     TFVCHSCLLVQLDEFESPHNIFHDYLYFSSYSSSWLLHAKQYVEMAIKRFNLTKHSKVI
                     EIASNDGYLLQYFKKENIEILGIEPAKNVAEIAIKKGIPTHVNFFSNDLAKKLPQADLI
                     VANNVLAHVPNLHDFVAGLKTLLKRDGTITIEFPHLLNLISFKQFDTIYHEHFSYFSLI
                     SLQKVLSYHHLQIVDVEELSTHGGSLRIFVNHLSAQSTIHSNVTKLIQKEVDHGLDTLD
                     CYLLFSKRIEQLKINILKFFIEAKALNKQIIGYGAPAKGNTLLNYCGIGKEFLAYTVDK
                     NPHKQNLLLPGTRIPIKSPAEIKRTKPDYILILPWNLKDEIMKECSFIREWGGKFLVTV
                     PEIEVIEP"
                     /db_xref="SSO:000007212"
     mRNA            complement(84392..85615)
     CDS             complement(84392..85615)
                     /product="SAM-dependent methyltransferase"
                     /translation="MEQKKCRFCHSLLTNTFLDLGVSPLANSFVASENSYKMEPFYPLH
                     TFVCHSCLLVQLDEFESPHNIFHDYLYFSSYSSSWLLHAKQYVEMAIKRFNLTKHSKVI
                     EIASNDGYLLQYFKKENIEILGIEPAKNVAEIAIKKGIPTHVNFFSNDLAKKLPQADLI
                     VANNVLAHVPNLHDFVAGLKTLLKRDGTITIEFPHLLNLISFKQFDTIYHEHFSYFSLI
                     SLQKVLSYHHLQIVDVEELSTHGGSLRIFVNHLSAQSTIHSNVTKLIQKEVDHGLDTLD
                     CYLLFSKRIEQLKINILKFFIEAKALNKQIIGYGAPAKGNTLLNYCGIGKEFLAYTVDK
                     NPHKQNLLLPGTRIPIKSPAEIKRTKPDYILILPWNLKDEIMKECSFIREWGGKFLVTV
                     PEIEVIEP"
                     /db_xref="SSO:000007212"
     gene            complement(85628..86683)
                     /product="CDP-glucose 4,6-dehydratase (EC 4.2.1.45)"
                     /translation="MASSSFWNKKKVFITGHTGFKGSWLTLFLSSLGAEIVGFSSHPPS
                     IPNLFEQGNVAKECMTIHGDITDYDSLFHALKQHNPDIIFHLAAQPIVTTSYKNPIDTF
                     KTNVLGTVHVLEAAKSVESVRAIINVTSDKCYENDGSGDRAFVENDRLGGFDPYSASKA
                     CAEIVATSYQKSFFRTNTQKLASVRAGNVIGGGDWAEDRLFPDIIRAYLHNHTLCIRNK
                     YAVRPWQHVLDPLHGYILLAEKLWNDAKYAEAWNFGPINEPSRTVNDVIQSVTKLWNKR
                     LTIHSPSTKTPYESPILTLNSTKAVNKLGWTPKLSTDDSIAWTVDWYKKYASGENIESF
                     TRQQIDAFKNL"
                     /db_xref="SSO:000001304"
     mRNA            complement(85628..86683)
     CDS             complement(85628..86683)
                     /product="CDP-glucose 4,6-dehydratase (EC 4.2.1.45)"
                     /translation="MASSSFWNKKKVFITGHTGFKGSWLTLFLSSLGAEIVGFSSHPPS
                     IPNLFEQGNVAKECMTIHGDITDYDSLFHALKQHNPDIIFHLAAQPIVTTSYKNPIDTF
                     KTNVLGTVHVLEAAKSVESVRAIINVTSDKCYENDGSGDRAFVENDRLGGFDPYSASKA
                     CAEIVATSYQKSFFRTNTQKLASVRAGNVIGGGDWAEDRLFPDIIRAYLHNHTLCIRNK
                     YAVRPWQHVLDPLHGYILLAEKLWNDAKYAEAWNFGPINEPSRTVNDVIQSVTKLWNKR
                     LTIHSPSTKTPYESPILTLNSTKAVNKLGWTPKLSTDDSIAWTVDWYKKYASGENIESF
                     TRQQIDAFKNL"
                     /db_xref="SSO:000001304"
     gene            complement(86685..87452)
                     /product="Glucose-1-phosphate cytidylyltransferase (EC
                     2.7.7.33)"
                     /translation="MKAVILAGGYGTRIGEETHLKPKPMIEIGTKPILWHIMSLYSHYG
                     ITEFIICLGYKGYAIKEFFLNYNLHMSDFTIQLNDNTITSHSHRVEPWKVTLIDTGVNT
                     ETGGRVKKIQNYVGDEPFCLTYGDGLSNVNIKELITFHKKHGKMATVTAVQPPGRFGSL
                     ILDKQSVTSFQEKPLGDGGWVNGGFFVLNPEVFNYISGDKSVFETDTLVQLVNKNELAA
                     YQHSGFWHPMDTLRDKNKLVELWESNNAPWKVW"
                     /db_xref="SSO:000003125"
     mRNA            complement(86685..87452)
     CDS             complement(86685..87452)
                     /product="Glucose-1-phosphate cytidylyltransferase (EC
                     2.7.7.33)"
                     /translation="MKAVILAGGYGTRIGEETHLKPKPMIEIGTKPILWHIMSLYSHYG
                     ITEFIICLGYKGYAIKEFFLNYNLHMSDFTIQLNDNTITSHSHRVEPWKVTLIDTGVNT
                     ETGGRVKKIQNYVGDEPFCLTYGDGLSNVNIKELITFHKKHGKMATVTAVQPPGRFGSL
                     ILDKQSVTSFQEKPLGDGGWVNGGFFVLNPEVFNYISGDKSVFETDTLVQLVNKNELAA
                     YQHSGFWHPMDTLRDKNKLVELWESNNAPWKVW"
                     /db_xref="SSO:000003125"
     gene            complement(87568..88341)
                     /product="FIG01227869: hypothetical protein"
                     /translation="MKKTIISHFYNEEYLLPWWLMHHTKIFDHGILINRGSTDRSVEIC
                     KLLAPHWEVRNSRFLEFDPTNTDIEVMEIEREVLGWKIVLNTTEFFCCNNTEDFFSSLH
                     TLGQNMYAIRMILMIDNHNYNYSKPRYSIPLVEQRYHGVFPYNPQLGCAWRFIHNHLDG
                     AYLPGRHHSRHGYIIYDYPSFILKFYFSPWNEQSKARKLQITPTLSKRGVQMGLQTHYG
                     QSPEVLDIRFLELSNLTQDLRHNPEYQELFPKFKP"
     mRNA            complement(87568..88341)
     CDS             complement(87568..88341)
                     /product="FIG01227869: hypothetical protein"
                     /translation="MKKTIISHFYNEEYLLPWWLMHHTKIFDHGILINRGSTDRSVEIC
                     KLLAPHWEVRNSRFLEFDPTNTDIEVMEIEREVLGWKIVLNTTEFFCCNNTEDFFSSLH
                     TLGQNMYAIRMILMIDNHNYNYSKPRYSIPLVEQRYHGVFPYNPQLGCAWRFIHNHLDG
                     AYLPGRHHSRHGYIIYDYPSFILKFYFSPWNEQSKARKLQITPTLSKRGVQMGLQTHYG
                     QSPEVLDIRFLELSNLTQDLRHNPEYQELFPKFKP"
     gene            88625..89005
                     /product="Transcriptional regulator, MerR family"
                     /translation="MAHVSKRTIDYYTNLGILKAERSQSNYRYYDETAFETLQFIEKCK
                     EMHMPLCEIKEKIEEKKKLLGINEHVSKQVNEVTDHIHRLEAELTELKPLLDGLTDSQR
                     EKISKSLSGQTTALIQTLALLL"
                     /db_xref="SSO:000025938"
     mRNA            88625..89005
     CDS             88625..89005
                     /product="Transcriptional regulator, MerR family"
                     /translation="MAHVSKRTIDYYTNLGILKAERSQSNYRYYDETAFETLQFIEKCK
                     EMHMPLCEIKEKIEEKKKLLGINEHVSKQVNEVTDHIHRLEAELTELKPLLDGLTDSQR
                     EKISKSLSGQTTALIQTLALLL"
                     /db_xref="SSO:000025938"
     gene            89125..90453
                     /product="Hemolysins and related proteins containing CBS
                     domains"
                     /translation="MEIFNLVMVAILIAFTGFFVAAEFAIVKVRSSRIDQLVAEGKRGA
                     LAAKKVTTNLDEYLSACQLGITVTAMGLGWLGEPTIEKLLHPLFEKWNLNPSISSVLTF
                     GLAFMLMTYLHVVVGELAPKTMAIQKAERVTLLLAGPLMMFYKVMYPFIWVLNGSARVI
                     TGLFGLKPASEHEVAHTEEELRLILSDSYESGEINQAEYKYVNNIFEFDNRIAKEIMVP
                     RTEIIGFYLEDSVEEHMKVIQNERYTRYPIFGEDKDDIIGMVNVKDFFIRYMTEDQKDL
                     SSIRSYMRPIIEVMETTPIHDLLLQMQKKRIPMAVLYDEYGGTAGIVTLEDILEEIVGE
                     IRDEYDEDEAPPIQHVNEQHIIVDGKVLISEVKDLFGLHIEEDDVDTIGGWIMMQNHEI
                     EEGQHVEAEGYEFKVLEKDAYQIKRVEIRKMEQEQEEEKAATV"
                     /db_xref="SSO:000017744"
     mRNA            89125..90453
     CDS             89125..90453
                     /product="Hemolysins and related proteins containing CBS
                     domains"
                     /translation="MEIFNLVMVAILIAFTGFFVAAEFAIVKVRSSRIDQLVAEGKRGA
                     LAAKKVTTNLDEYLSACQLGITVTAMGLGWLGEPTIEKLLHPLFEKWNLNPSISSVLTF
                     GLAFMLMTYLHVVVGELAPKTMAIQKAERVTLLLAGPLMMFYKVMYPFIWVLNGSARVI
                     TGLFGLKPASEHEVAHTEEELRLILSDSYESGEINQAEYKYVNNIFEFDNRIAKEIMVP
                     RTEIIGFYLEDSVEEHMKVIQNERYTRYPIFGEDKDDIIGMVNVKDFFIRYMTEDQKDL
                     SSIRSYMRPIIEVMETTPIHDLLLQMQKKRIPMAVLYDEYGGTAGIVTLEDILEEIVGE
                     IRDEYDEDEAPPIQHVNEQHIIVDGKVLISEVKDLFGLHIEEDDVDTIGGWIMMQNHEI
                     EEGQHVEAEGYEFKVLEKDAYQIKRVEIRKMEQEQEEEKAATV"
                     /db_xref="SSO:000017744"
     gene            90506..90919
                     /product="ATP synthase protein I"
                     /translation="MIQEALRVYRLQLYVIFSGLLLMWTITPFGKQVTGFGIGLAVSAY
                     CLWLLARRVEKLGKSIVMKEKAPGLGVLNRFAAAILGAIIMYEIEHEMEMWAFGTGILG
                     GHFLMIANLAYANMQLVKEEEKQREHASKNIEL"
                     /db_xref="SSO:000000556"
     mRNA            90506..90919
     CDS             90506..90919
                     /product="ATP synthase protein I"
                     /translation="MIQEALRVYRLQLYVIFSGLLLMWTITPFGKQVTGFGIGLAVSAY
                     CLWLLARRVEKLGKSIVMKEKAPGLGVLNRFAAAILGAIIMYEIEHEMEMWAFGTGILG
                     GHFLMIANLAYANMQLVKEEEKQREHASKNIEL"
                     /db_xref="SSO:000000556"
     gene            91120..91668
                     /product="Integral membrane protein"
                     /translation="MLQALLIFVLQIIYVPILTIRTILLVKNQTRSAAGVGLLEGAIYI
                     VSLGIVFQDLSNWMNIVAYVIGFSTGLLLGGYIENKLAIGYITYQVSLLDRCNELVDEL
                     RHSGFGVTVFEGEGINSIRYRLDIVAKRSREKELLEIINKIAPKAFMSSYEIRSFKGGY
                     LTKAMKKRALMKKKDEHAS"
                     /db_xref="SSO:000018474"
     mRNA            91120..91668
     CDS             91120..91668
                     /product="Integral membrane protein"
                     /translation="MLQALLIFVLQIIYVPILTIRTILLVKNQTRSAAGVGLLEGAIYI
                     VSLGIVFQDLSNWMNIVAYVIGFSTGLLLGGYIENKLAIGYITYQVSLLDRCNELVDEL
                     RHSGFGVTVFEGEGINSIRYRLDIVAKRSREKELLEIINKIAPKAFMSSYEIRSFKGGY
                     LTKAMKKRALMKKKDEHAS"
                     /db_xref="SSO:000018474"
     gene            complement(91736..92029)
                     /product="FIG01227908: hypothetical protein"
                     /translation="MKKRWVSWWIGNMFWIIIFGIWAAIIWLRDVDGAGVTQTSEIKSI
                     SLIVLLIAFIIPVFIQVVWLIINLRMNRKNNYTIQFFQLTDKSLHKKERNQI"
     mRNA            complement(91736..92029)
     CDS             complement(91736..92029)
                     /product="FIG01227908: hypothetical protein"
                     /translation="MKKRWVSWWIGNMFWIIIFGIWAAIIWLRDVDGAGVTQTSEIKSI
                     SLIVLLIAFIIPVFIQVVWLIINLRMNRKNNYTIQFFQLTDKSLHKKERNQI"
     gene            complement(92207..92587)
                     /product="putative lipoprotein"
                     /translation="MKQKLAVLLFTGIILSGCSAIAGNSLETGNGSMELLTPTITTKDN
                     ELEIKTEGIDENKVTFIYVANKKVLEQKINNGESYKLNIKDIEHAHRTDYKPKVQLLQT
                     KDDDKDGEMVTFKQVRYTVKKN"
                     /db_xref="SSO:000020814"
     mRNA            complement(92207..92587)
     CDS             complement(92207..92587)
                     /product="putative lipoprotein"
                     /translation="MKQKLAVLLFTGIILSGCSAIAGNSLETGNGSMELLTPTITTKDN
                     ELEIKTEGIDENKVTFIYVANKKVLEQKINNGESYKLNIKDIEHAHRTDYKPKVQLLQT
                     KDDDKDGEMVTFKQVRYTVKKN"
                     /db_xref="SSO:000020814"
     gene            92885..93799
                     /product="TPR domain protein"
                     /translation="MNINEKAIEMFEQNKYEEAMELFQQAVHESRDVQSLNNLAWMYFY
                     EEENDDKALELIREVVKLNPSSYFPYNILGEIYTKQEKWEEAKEVLQKSISMQPSDEAF
                     HNVAVAHYDLGELEKASEFFLRVAGDSDYIMYSYVKCLIDLGRTTEAKEKLDAFNRKSD
                     NFLGEIHVADLYVELNCYNEAIEWFEKGYKEVWKSPNWIGRFVYALYKANNFSRINEVI
                     QESIEAKTSEIEDVQNEEVEENWTEKDKKELIEEYTEENNCYKTMIERIKSGYVPGLEF
                     ETYHLGGCYLFGCKRHNHLEYEK"
                     /db_xref="SSO:000025375"
     mRNA            92885..93799
     CDS             92885..93799
                     /product="TPR domain protein"
                     /translation="MNINEKAIEMFEQNKYEEAMELFQQAVHESRDVQSLNNLAWMYFY
                     EEENDDKALELIREVVKLNPSSYFPYNILGEIYTKQEKWEEAKEVLQKSISMQPSDEAF
                     HNVAVAHYDLGELEKASEFFLRVAGDSDYIMYSYVKCLIDLGRTTEAKEKLDAFNRKSD
                     NFLGEIHVADLYVELNCYNEAIEWFEKGYKEVWKSPNWIGRFVYALYKANNFSRINEVI
                     QESIEAKTSEIEDVQNEEVEENWTEKDKKELIEEYTEENNCYKTMIERIKSGYVPGLEF
                     ETYHLGGCYLFGCKRHNHLEYEK"
                     /db_xref="SSO:000025375"
     gene            complement(93882..95078)
                     /product="Uncharacterized MFS-type transporter"
                     /translation="MKSFSTPIRFMLISSFFMSFGYFAVYAFLAIYLLTFLHFSAVQVG
                     TVLTVMTITSRVIPLFSGLIADKIGYIIMMIAGLFLRGIGFIALGICSDFYTISISSAL
                     IGFGTAFYEPAARAIFGSQPAHLRKNLFTYLNLSFNCGAIIGPIAGGFLLLLDPLYAFS
                     LTGSLMLLFAFIFYLLKNHFHVTTENTSITLGIQAILQNKSFLLFSFIMIFFYIMFTQL
                     TVALPLHMKNISNSNQLATLVITINAITGVIFMVLFRKLFHKYNTLSIIKYGVLLMSIS
                     FLLIPLFQHPYWLFICVILFTIGETLVLPNADIAIANYSNESYTATFFGFYQLSLAFGF
                     IIGNYTGTSFTSNLNGMYTPWLIFGGIGVIGFISLHILNIKKGSSKEDIYLCNETKPL"
                     /db_xref="SSO:000026890"
     mRNA            complement(93882..95078)
     CDS             complement(93882..95078)
                     /product="Uncharacterized MFS-type transporter"
                     /translation="MKSFSTPIRFMLISSFFMSFGYFAVYAFLAIYLLTFLHFSAVQVG
                     TVLTVMTITSRVIPLFSGLIADKIGYIIMMIAGLFLRGIGFIALGICSDFYTISISSAL
                     IGFGTAFYEPAARAIFGSQPAHLRKNLFTYLNLSFNCGAIIGPIAGGFLLLLDPLYAFS
                     LTGSLMLLFAFIFYLLKNHFHVTTENTSITLGIQAILQNKSFLLFSFIMIFFYIMFTQL
                     TVALPLHMKNISNSNQLATLVITINAITGVIFMVLFRKLFHKYNTLSIIKYGVLLMSIS
                     FLLIPLFQHPYWLFICVILFTIGETLVLPNADIAIANYSNESYTATFFGFYQLSLAFGF
                     IIGNYTGTSFTSNLNGMYTPWLIFGGIGVIGFISLHILNIKKGSSKEDIYLCNETKPL"
                     /db_xref="SSO:000026890"
     gene            95191..95733
                     /product="FIG01227072: hypothetical protein"
                     /translation="MNQNAPNELEYIREFLNTWRIPNDTREPIDLLQTKEDIKLFMKEY
                     FDEEFPFHTIEELRNFREDIRMTIEGEESLQKWLEKYPFHVHIKEDMKGITYEPVYEEN
                     VYTKVLSIVLMSIQENVWGRLKACPDCRWVFYDHSRNGSKRWCGMYAGEEGGRACGTIA
                     KVKNYRAKRKGRSGYDM"
     mRNA            95191..95733
     CDS             95191..95733
                     /product="FIG01227072: hypothetical protein"
                     /translation="MNQNAPNELEYIREFLNTWRIPNDTREPIDLLQTKEDIKLFMKEY
                     FDEEFPFHTIEELRNFREDIRMTIEGEESLQKWLEKYPFHVHIKEDMKGITYEPVYEEN
                     VYTKVLSIVLMSIQENVWGRLKACPDCRWVFYDHSRNGSKRWCGMYAGEEGGRACGTIA
                     KVKNYRAKRKGRSGYDM"
     gene            95772..96041
                     /product="SAM-dependent methyltransferase"
                     /translation="MEGTQMLALNKKCWDTVAPYFFQVDCLPKYGPYTASEDEIHLFDS
                     IRNKKVLDIGCGSGHSLQYMAEHRAEEVWGLDLSSEQIKTANKT"
                     /db_xref="SSO:000007212"
     mRNA            95772..96041
     CDS             95772..96041
                     /product="SAM-dependent methyltransferase"
                     /translation="MEGTQMLALNKKCWDTVAPYFFQVDCLPKYGPYTASEDEIHLFDS
                     IRNKKVLDIGCGSGHSLQYMAEHRAEEVWGLDLSSEQIKTANKT"
                     /db_xref="SSO:000007212"
     gene            96075..96539
                     /product="SAM-dependent methyltransferase"
                     /translation="MEEEGDIQKGYFDIIYSIYALGWTSNLGKTVEFIYSYLKPGESFI
                     FSWEHPVYSNLQYGTEEVAIKSSYHEETSITFETFKGENVQAILYKRKISTYINELNRA
                     GFIIERIEEPEPSSSFDGELAEPSTKYYSLYKARMVPTTFIIKARKQIVL"
                     /db_xref="SSO:000007212"
     mRNA            96075..96539
     CDS             96075..96539
                     /product="SAM-dependent methyltransferase"
                     /translation="MEEEGDIQKGYFDIIYSIYALGWTSNLGKTVEFIYSYLKPGESFI
                     FSWEHPVYSNLQYGTEEVAIKSSYHEETSITFETFKGENVQAILYKRKISTYINELNRA
                     GFIIERIEEPEPSSSFDGELAEPSTKYYSLYKARMVPTTFIIKARKQIVL"
                     /db_xref="SSO:000007212"
     gene            96674..99181
                     /product="Phage tail fiber protein"
                     /translation="MRHHKNCKKFGVALPLPLIGATGPTGNSGPVGPTGGHEGPVGPTG
                     MTGPTGATGPQGPQGIRGIQGSRGTTGAQGIQGAVGDTGEQGITGPTGLQGAQGLIGNQ
                     GPIGDIGVQGLEGTQGATGPAGSQGIQGIQGIQGEVGERGQTGAQGIQGERGVTGVPGV
                     TGSQGPQGVQGIQGEQGATGIQGEDGAQGIQGITGEQGHQGDQGAQGVVGPTGSTGIQG
                     PQGISGIKGITGVTGPQGPQGVQGIQGVSGSTGFQGAKGVRGITGATGPTGTQGSEGPP
                     GGPTGTTGPIGPSSGVTGPSGPPGPPGGPTGPTGATGSTGVSGGIGPIGAQGVQGITGP
                     TGPQGVRGVQGSQGVVGAVGVQGAQGPQGNPGITGPTGAEGSQGIQGTRGVTGPTGAEG
                     PKGIQGIQGVIGPTGAQGMVGIQGIAGPAGVTGAEGVQGEQGIRGATGPAGAQGIQGVQ
                     GIQGETGAAGAQGPQGVQGIQGTTGLTGAQGAQGLQGVQGIIGPTGAIGLQGPQGLQGI
                     TGPTGVQGVQGIQGVQGIIGPTGAQGIRGPQGNTGEVGITGSQGVQGAQGSQGPQGPQG
                     NIGITGATGETGATGATGSTGPQGVQGVQGITGIQGITGMTGDIGATGPQGIQGIQGIQ
                     GLQGPIGASGVTGASGSIGPVGAQGSQGQNGAVGPTGATGNVGSIGFSGIAGATGATGL
                     PSGGGYFFSTATSTIAANALIPINSGSTIFGAGVSLTNATTITLSTPGIYLISYYFQGD
                     AILGNETISVRLVLNGTQVAGSFILYVTKGNFILEPAISNTMVIEVTSPNSTLSLQNGP
                     LAIGHVTTLAGVITASLNILQIV"
                     /db_xref="SSO:000021553"
     mRNA            96674..99181
     CDS             96674..99181
                     /product="Phage tail fiber protein"
                     /translation="MRHHKNCKKFGVALPLPLIGATGPTGNSGPVGPTGGHEGPVGPTG
                     MTGPTGATGPQGPQGIRGIQGSRGTTGAQGIQGAVGDTGEQGITGPTGLQGAQGLIGNQ
                     GPIGDIGVQGLEGTQGATGPAGSQGIQGIQGIQGEVGERGQTGAQGIQGERGVTGVPGV
                     TGSQGPQGVQGIQGEQGATGIQGEDGAQGIQGITGEQGHQGDQGAQGVVGPTGSTGIQG
                     PQGISGIKGITGVTGPQGPQGVQGIQGVSGSTGFQGAKGVRGITGATGPTGTQGSEGPP
                     GGPTGTTGPIGPSSGVTGPSGPPGPPGGPTGPTGATGSTGVSGGIGPIGAQGVQGITGP
                     TGPQGVRGVQGSQGVVGAVGVQGAQGPQGNPGITGPTGAEGSQGIQGTRGVTGPTGAEG
                     PKGIQGIQGVIGPTGAQGMVGIQGIAGPAGVTGAEGVQGEQGIRGATGPAGAQGIQGVQ
                     GIQGETGAAGAQGPQGVQGIQGTTGLTGAQGAQGLQGVQGIIGPTGAIGLQGPQGLQGI
                     TGPTGVQGVQGIQGVQGIIGPTGAQGIRGPQGNTGEVGITGSQGVQGAQGSQGPQGPQG
                     NIGITGATGETGATGATGSTGPQGVQGVQGITGIQGITGMTGDIGATGPQGIQGIQGIQ
                     GLQGPIGASGVTGASGSIGPVGAQGSQGQNGAVGPTGATGNVGSIGFSGIAGATGATGL
                     PSGGGYFFSTATSTIAANALIPINSGSTIFGAGVSLTNATTITLSTPGIYLISYYFQGD
                     AILGNETISVRLVLNGTQVAGSFILYVTKGNFILEPAISNTMVIEVTSPNSTLSLQNGP
                     LAIGHVTTLAGVITASLNILQIV"
                     /db_xref="SSO:000021553"
     gene            99208..101706
                     /product="Phage tail fiber protein"
                     /translation="MKNQDKCSKFQAPIPFPPPGITGPTGPTGPTGALGGPTGPQGIQG
                     VQGPIGPTGPTGIQGVQGVQGENGPTGPTGLTGPQGSQGSQGPMGEQGPQGIQGVQGIQ
                     GERGPTGPTGIQGIQGIPGPIGPTGSTGIQGIQGMQGEVGPTGPTGIQGIQGVQGDNGP
                     TGPTGNTGIQGVQGNLGSSGLQGITGIQGIQGLIGPTGPTGSQGIQGEQGPMGPQGETG
                     VQGLQGPQGEMGQVGPTGSQGIQGVQGVIGPTGATGLQGDPGPTGSTGSTGITGPTGSA
                     TGPTGATGPTGPPGGPTGPTGPAGSPGGPTGPTGATGATGATGATGIQGVQGIQGPTGA
                     TGLTGLQGVQGPMGATGPTGDQGIQGPQGIQGVIGPTGPQGLQGLQGSIGPTGPTGPQG
                     VQGAQGPIGPTGPQGVQGIQGEQGVRGATGPTGLQGLQGVQGPSGPTGPQGVQGVQGPS
                     GITGPTGPQGIQGIQGPQGSIGPTGPQGIQGVQGPQGPTGPTGATGPQGIQGIQGPIGP
                     TGPQGIQGIQGVQGPIGPTGPTGPQGLQGITGQAGPTGPTGATGPTGETGPQGPQGIQG
                     SQGEMGPTGATGPTGETGPQGLQGIQGPQGITGPTGATGPTGETGPQGLQGIQGLQGIT
                     GSTGATGQTGVTGATGPTGIQGIQGITGATGGTGVTGPTGATGPTGLTGATGSSAISTG
                     GGYFFSTSTSTIAASANIPINSGSTVYGTGVSLTSATTVTVSTPGIYLVSYYFQGDATG
                     GNEVVSVRLLLNGTQVTGSFIQNVTTSTVVLEPSISNTLLVNVASANSTFILQNGPLGV
                     GHVTTIAGTITASLNVVRIL"
                     /db_xref="SSO:000021553"
     mRNA            99208..101706
     CDS             99208..101706
                     /product="Phage tail fiber protein"
                     /translation="MKNQDKCSKFQAPIPFPPPGITGPTGPTGPTGALGGPTGPQGIQG
                     VQGPIGPTGPTGIQGVQGVQGENGPTGPTGLTGPQGSQGSQGPMGEQGPQGIQGVQGIQ
                     GERGPTGPTGIQGIQGIPGPIGPTGSTGIQGIQGMQGEVGPTGPTGIQGIQGVQGDNGP
                     TGPTGNTGIQGVQGNLGSSGLQGITGIQGIQGLIGPTGPTGSQGIQGEQGPMGPQGETG
                     VQGLQGPQGEMGQVGPTGSQGIQGVQGVIGPTGATGLQGDPGPTGSTGSTGITGPTGSA
                     TGPTGATGPTGPPGGPTGPTGPAGSPGGPTGPTGATGATGATGATGIQGVQGIQGPTGA
                     TGLTGLQGVQGPMGATGPTGDQGIQGPQGIQGVIGPTGPQGLQGLQGSIGPTGPTGPQG
                     VQGAQGPIGPTGPQGVQGIQGEQGVRGATGPTGLQGLQGVQGPSGPTGPQGVQGVQGPS
                     GITGPTGPQGIQGIQGPQGSIGPTGPQGIQGVQGPQGPTGPTGATGPQGIQGIQGPIGP
                     TGPQGIQGIQGVQGPIGPTGPTGPQGLQGITGQAGPTGPTGATGPTGETGPQGPQGIQG
                     SQGEMGPTGATGPTGETGPQGLQGIQGPQGITGPTGATGPTGETGPQGLQGIQGLQGIT
                     GSTGATGQTGVTGATGPTGIQGIQGITGATGGTGVTGPTGATGPTGLTGATGSSAISTG
                     GGYFFSTSTSTIAASANIPINSGSTVYGTGVSLTSATTVTVSTPGIYLVSYYFQGDATG
                     GNEVVSVRLLLNGTQVTGSFIQNVTTSTVVLEPSISNTLLVNVASANSTFILQNGPLGV
                     GHVTTIAGTITASLNVVRIL"
                     /db_xref="SSO:000021553"
     gene            complement(101920..102063)
                     /product="hypothetical protein"
                     /translation="MLRLSDHAIKMMEQRLRLEQHRTYQANKIVDNLHHKYFFQHIFQP
                     KR"
                     /db_xref="SSO:000009137"
     mRNA            complement(101920..102063)
     CDS             complement(101920..102063)
                     /product="hypothetical protein"
                     /translation="MLRLSDHAIKMMEQRLRLEQHRTYQANKIVDNLHHKYFFQHIFQP
                     KR"
                     /db_xref="SSO:000009137"
     gene            complement(102331..102786)
                     /product="Acetyltransferase, GNAT family"
                     /translation="MILKLNSTSFEVATSILQVQIPAYKVEGDYLNSTAIPRLYDTVND
                     IQSCVETFYGYFSENKLVGFISFVQEEKLIDIHRLVVSPDFFQKGIATKLLIYIFNMFP
                     SSMTYIVQTGKANTPAIALYKKHGFLEVTYTELPDGIVLTQLKKQKK"
                     /db_xref="SSO:000009631"
     mRNA            complement(102331..102786)
     CDS             complement(102331..102786)
                     /product="Acetyltransferase, GNAT family"
                     /translation="MILKLNSTSFEVATSILQVQIPAYKVEGDYLNSTAIPRLYDTVND
                     IQSCVETFYGYFSENKLVGFISFVQEEKLIDIHRLVVSPDFFQKGIATKLLIYIFNMFP
                     SSMTYIVQTGKANTPAIALYKKHGFLEVTYTELPDGIVLTQLKKQKK"
                     /db_xref="SSO:000009631"
     gene            102996..103244
                     /product="Integral membrane protein"
                     /translation="MGWIITLIVGAIIGAIASSITGKNFPGGMFGNIIAGLLGASLGGR
                     LFGSFGPSFGGIHVVPALLGAIVLILIVSFVVKAARK"
                     /db_xref="SSO:000018474"
     mRNA            102996..103244
     CDS             102996..103244
                     /product="Integral membrane protein"
                     /translation="MGWIITLIVGAIIGAIASSITGKNFPGGMFGNIIAGLLGASLGGR
                     LFGSFGPSFGGIHVVPALLGAIVLILIVSFVVKAARK"
                     /db_xref="SSO:000018474"
     gene            103308..104429
                     /product="UPF0118 membrane protein YubA"
                     /translation="MEKINIRKRDKLRKFFREQNYLAVLLGFALLFINILLLTKISFVF
                     TPFIVFLKTIFFPVLLAGVLFYILHPFVSLLEKKGVSRIVSIASIYLIVIGLFVFLVVT
                     VIPIIKDQIDALIDNLPYFGHEIEQAARRFGESNLLGKIQENLNINVANMVKDYTVDFT
                     KSLSSVTGNVTGFLSTVTEVVLTFVMVPFILFYLLKDGEQLPNHFLKFISEQRQPAAMR
                     ILDDMHYAISSYIRGQIIVSLFIGIMLLIGYLIIGIKYAVLLAILAMIVNIVPYVGPII
                     AITPALIIAFIDSPAMVLKVIIVMMVVQLAEGKFISPQVMGKKLDIHPITIIFIILTAG
                     NLFGIMGIILAIPGYAILKVLVTHGYRFVKLNT"
                     /db_xref="SSO:000026530"
     mRNA            103308..104429
     CDS             103308..104429
                     /product="UPF0118 membrane protein YubA"
                     /translation="MEKINIRKRDKLRKFFREQNYLAVLLGFALLFINILLLTKISFVF
                     TPFIVFLKTIFFPVLLAGVLFYILHPFVSLLEKKGVSRIVSIASIYLIVIGLFVFLVVT
                     VIPIIKDQIDALIDNLPYFGHEIEQAARRFGESNLLGKIQENLNINVANMVKDYTVDFT
                     KSLSSVTGNVTGFLSTVTEVVLTFVMVPFILFYLLKDGEQLPNHFLKFISEQRQPAAMR
                     ILDDMHYAISSYIRGQIIVSLFIGIMLLIGYLIIGIKYAVLLAILAMIVNIVPYVGPII
                     AITPALIIAFIDSPAMVLKVIIVMMVVQLAEGKFISPQVMGKKLDIHPITIIFIILTAG
                     NLFGIMGIILAIPGYAILKVLVTHGYRFVKLNT"
                     /db_xref="SSO:000026530"
     gene            complement(104458..105615)
                     /product="1-deoxy-D-xylulose 5-phosphate reductoisomerase
                     (EC 1.1.1.267)"
                     /translation="MVKYISILGSTGSIGTSALDVISAHPEHFKIVGLTANYNIDLLEQ
                     QIKTFQPRIVSVATKDLADTLRTRISANTKITHGTDGLIAVATHPDSNLVLSSVVGVSG
                     LLPTIEALKAKKDIAIANKETLVAAGHIVTELAKQNGCRLIPVDSEHSAIFQCLNGENN
                     KEIEKLIVTASGGAFRDKTREEMQTLQAKDALKHPNWLMGAKLTIDSATLMNKGFEVME
                     ARWLFDIPYEKIDVMIHKESIIHSLVEFIDGSVMAQLGAPDMRMPIQYAFHYPTRLPSS
                     YKKLNLLEISSLHFEKPDLEKFPCLQYAYECGKIGGTTPAVLNAANEIANARFLKNEIV
                     FFDIEKTIYKTVEAHHNVKDLSLDAILEADQWARQYANELLIKKS"
                     /db_xref="SSO:000000045"
     mRNA            complement(104458..105615)
     CDS             complement(104458..105615)
                     /product="1-deoxy-D-xylulose 5-phosphate reductoisomerase
                     (EC 1.1.1.267)"
                     /translation="MVKYISILGSTGSIGTSALDVISAHPEHFKIVGLTANYNIDLLEQ
                     QIKTFQPRIVSVATKDLADTLRTRISANTKITHGTDGLIAVATHPDSNLVLSSVVGVSG
                     LLPTIEALKAKKDIAIANKETLVAAGHIVTELAKQNGCRLIPVDSEHSAIFQCLNGENN
                     KEIEKLIVTASGGAFRDKTREEMQTLQAKDALKHPNWLMGAKLTIDSATLMNKGFEVME
                     ARWLFDIPYEKIDVMIHKESIIHSLVEFIDGSVMAQLGAPDMRMPIQYAFHYPTRLPSS
                     YKKLNLLEISSLHFEKPDLEKFPCLQYAYECGKIGGTTPAVLNAANEIANARFLKNEIV
                     FFDIEKTIYKTVEAHHNVKDLSLDAILEADQWARQYANELLIKKS"
                     /db_xref="SSO:000000045"
     gene            106006..107004
                     /product="Tryptophanyl-tRNA synthetase (EC 6.1.1.2)"
                     /translation="MSEKIMLTGIKPTGYPHLGNYIGAIKPALQMSKNNEGKALYFIAD
                     YHALNAVHDSEKFSSYTKEVAATWLSLGLGEDVIFYRQTEVPEILELAWILACLTPKGL
                     MNRAHAYKAKVEQNKEAGLEIDAGVNMGLYTYPILMAADILLFQATHVPVGKDQIQHIE
                     IARDIATYFNHTFGTTFTLPEYVIQEEGAILLGLDGRKMSKSYGNVIPLFAEKEKLRKL
                     IFKIKTDSSLPNEPKELETLFIIYKEFATEAEIQSIREKYETGIGWGDVKKELFRVVDR
                     ELAGPREKYARYMNEPNLLYEALEKGAERAREIAKVNLAEIKKRIGFERGR"
                     /db_xref="SSO:000008401"
     mRNA            106006..107004
     CDS             106006..107004
                     /product="Tryptophanyl-tRNA synthetase (EC 6.1.1.2)"
                     /translation="MSEKIMLTGIKPTGYPHLGNYIGAIKPALQMSKNNEGKALYFIAD
                     YHALNAVHDSEKFSSYTKEVAATWLSLGLGEDVIFYRQTEVPEILELAWILACLTPKGL
                     MNRAHAYKAKVEQNKEAGLEIDAGVNMGLYTYPILMAADILLFQATHVPVGKDQIQHIE
                     IARDIATYFNHTFGTTFTLPEYVIQEEGAILLGLDGRKMSKSYGNVIPLFAEKEKLRKL
                     IFKIKTDSSLPNEPKELETLFIIYKEFATEAEIQSIREKYETGIGWGDVKKELFRVVDR
                     ELAGPREKYARYMNEPNLLYEALEKGAERAREIAKVNLAEIKKRIGFERGR"
                     /db_xref="SSO:000008401"
     gene            107213..107776
                     /product="Maltose O-acetyltransferase (EC 2.3.1.79)"
                     /translation="MKTEKEKMVAGEMYMPDDEELVADRTEAKRLTRLYNEAMEIGDEK
                     RFTLLNQLLGSSADGKAQINPDFRCDYGYNIHVGKSFFANFNCVILDVCEVRIGDNCMF
                     APGVHIYTATHPLHPVERNSGKEYGKPVKIGNNVWVGGGAIINPGISIGDNAVIASGAV
                     VTKDVPHNVVVGGNPAKVIKTIDL"
                     /db_xref="SSO:000004702"
     mRNA            107213..107776
     CDS             107213..107776
                     /product="Maltose O-acetyltransferase (EC 2.3.1.79)"
                     /translation="MKTEKEKMVAGEMYMPDDEELVADRTEAKRLTRLYNEAMEIGDEK
                     RFTLLNQLLGSSADGKAQINPDFRCDYGYNIHVGKSFFANFNCVILDVCEVRIGDNCMF
                     APGVHIYTATHPLHPVERNSGKEYGKPVKIGNNVWVGGGAIINPGISIGDNAVIASGAV
                     VTKDVPHNVVVGGNPAKVIKTIDL"
                     /db_xref="SSO:000004702"
     gene            107848..109041
                     /product="Inner membrane protein YbjJ"
                     /translation="MEKYSANNHTKTLLASRNALFLLFALPGVAFATWISRTAATRDML
                     AVSNAEMGWILFGLSVGSIIGLLSASRFIDCKGARDVIIGSMFFMIVGLICLGINIYFV
                     SSMGAFSSLLVFGVGYGLAEVALNVEGSSIEQKLGTTLLPKFHGFFSVGTLVGALSGSV
                     AASLHIPILYQFLVISVMFLLLVCMVYRFLPHGTGKKEKSRNKRREKRTSLRMEKKVLL
                     IGLFVLGMAFAEGSANDWLPIVMVDGHEQSIVAGSIMYAIFVLAMTLTRMCSSYFLDRF
                     GRVAVVRATIMMAILGISIVIFGSNSYFLAFGVVLWGIGAALGFPIGLSAAGDDRENAT
                     SNVAAVSIIGYTAFLVGPPFLGILGEAFGIRNALLAVLLFVLLSGIVSSITRENTPS"
                     /db_xref="SSO:000018384"
     mRNA            107848..109041
     CDS             107848..109041
                     /product="Inner membrane protein YbjJ"
                     /translation="MEKYSANNHTKTLLASRNALFLLFALPGVAFATWISRTAATRDML
                     AVSNAEMGWILFGLSVGSIIGLLSASRFIDCKGARDVIIGSMFFMIVGLICLGINIYFV
                     SSMGAFSSLLVFGVGYGLAEVALNVEGSSIEQKLGTTLLPKFHGFFSVGTLVGALSGSV
                     AASLHIPILYQFLVISVMFLLLVCMVYRFLPHGTGKKEKSRNKRREKRTSLRMEKKVLL
                     IGLFVLGMAFAEGSANDWLPIVMVDGHEQSIVAGSIMYAIFVLAMTLTRMCSSYFLDRF
                     GRVAVVRATIMMAILGISIVIFGSNSYFLAFGVVLWGIGAALGFPIGLSAAGDDRENAT
                     SNVAAVSIIGYTAFLVGPPFLGILGEAFGIRNALLAVLLFVLLSGIVSSITRENTPS"
                     /db_xref="SSO:000018384"
     gene            109164..110192
                     /product="Putative ROK-family transcriptional regulator"
                     /translation="MSEQFVTQKSIKETILRGIRTALLEQGSATKVELSNTLEISFPTI
                     SKFIENMKQDGEVTLVGLDDSSGGRRAKRYAYNPEYMLGLAIFLEKNETNYTIFNCLGE
                     VKEQGSTSSALIDAGLSVLTEHIESLIAMFPKISSISIGVPGAVDNGRIFYIPGYEKFQ
                     NFNLKSHFEELFSIPVVIENDMNAAVLGYHKNTRNNDNSSLVYLYSGQNGPGAGIMVNG
                     DVVRGSTFFSGEISFVPQYDNKNFLQALRSGDSHNSEEYNIDAITRLIATCIAIINPHT
                     FIFCDDEVNQFVIDQIVKSCPQYIPAEHIPKITVSNWKEDYLYGLKSLGLDLIITRTNK
                     EN"
     mRNA            109164..110192
     CDS             109164..110192
                     /product="Putative ROK-family transcriptional regulator"
                     /translation="MSEQFVTQKSIKETILRGIRTALLEQGSATKVELSNTLEISFPTI
                     SKFIENMKQDGEVTLVGLDDSSGGRRAKRYAYNPEYMLGLAIFLEKNETNYTIFNCLGE
                     VKEQGSTSSALIDAGLSVLTEHIESLIAMFPKISSISIGVPGAVDNGRIFYIPGYEKFQ
                     NFNLKSHFEELFSIPVVIENDMNAAVLGYHKNTRNNDNSSLVYLYSGQNGPGAGIMVNG
                     DVVRGSTFFSGEISFVPQYDNKNFLQALRSGDSHNSEEYNIDAITRLIATCIAIINPHT
                     FIFCDDEVNQFVIDQIVKSCPQYIPAEHIPKITVSNWKEDYLYGLKSLGLDLIITRTNK
                     EN"
     gene            110254..110634
                     /product="Possible glyoxylase family protein
                     (Lactoylglutathione lyase) (EC 4.4.1.5)"
                     /translation="MKIEHVAIWVNDLEGMCDFYKQYFGGEENSLYHNPKKQFESYFIT
                     FEGGARLELMRQVGIDDKIKTQTVGYAHIAFSVGNKEKVNELTHTLREAGYPVLNGPRT
                     TGDGYYESVVSDPEGNQIEITI"
                     /db_xref="SSO:000022002"
     mRNA            110254..110634
     CDS             110254..110634
                     /product="Possible glyoxylase family protein
                     (Lactoylglutathione lyase) (EC 4.4.1.5)"
                     /translation="MKIEHVAIWVNDLEGMCDFYKQYFGGEENSLYHNPKKQFESYFIT
                     FEGGARLELMRQVGIDDKIKTQTVGYAHIAFSVGNKEKVNELTHTLREAGYPVLNGPRT
                     TGDGYYESVVSDPEGNQIEITI"
                     /db_xref="SSO:000022002"
     gene            110725..110979
                     /product="FIG01228976: hypothetical protein"
                     /translation="MSEIIFIFCIYPLLICIFSIAVTYKVGTFYAMPIVTFLIFLMLSV
                     TVHDPAFFFWVGMYTILSFIVSYITILFIKGYKVVERER"
     mRNA            110725..110979
     CDS             110725..110979
                     /product="FIG01228976: hypothetical protein"
                     /translation="MSEIIFIFCIYPLLICIFSIAVTYKVGTFYAMPIVTFLIFLMLSV
                     TVHDPAFFFWVGMYTILSFIVSYITILFIKGYKVVERER"
     gene            complement(111072..111521)
                     /product="Phosphohydrolase (MutT/nudix family protein)"
                     /translation="MGYIEDMRNLVGNHPLILIGSHAIILNEKDEVLLQLRTDFNRWGI
                     IGGALEYNETLEGALKREVFEETGLIIKNPELFRTYSGPDFFQIYPNGDQVHGVLVVYI
                     CREFHGELICDKTESKELRFFPFDELPSTLHPVIEGILRDFHHSN"
                     /db_xref="SSO:000021080"
     mRNA            complement(111072..111521)
     CDS             complement(111072..111521)
                     /product="Phosphohydrolase (MutT/nudix family protein)"
                     /translation="MGYIEDMRNLVGNHPLILIGSHAIILNEKDEVLLQLRTDFNRWGI
                     IGGALEYNETLEGALKREVFEETGLIIKNPELFRTYSGPDFFQIYPNGDQVHGVLVVYI
                     CREFHGELICDKTESKELRFFPFDELPSTLHPVIEGILRDFHHSN"
                     /db_xref="SSO:000021080"
     gene            complement(111539..112378)
                     /product="FIG01225608: hypothetical protein"
                     /translation="MDITALQQQLELIQQNDYTQLQHIDVNELTLNMLQYIGTTDSYVR
                     YQLIYKCFAHFIHHEFLMDDQLKLLLQTCLSDEYLYCDIYSPHTDGVFTRSYTVSLIAL
                     ILQFANSHYFCTEEDIEEIKNKLITYTNLETDFRGYIENKGWAHCLAHVSDAFTEIVHN
                     TYTTFEWYEELIHCLLNKIFIPSDLFHNNEDERIVTPLLAMLYHDFPQNELISIIHKKI
                     KRLPQIRKRLSLNEYCILCANIKTFLRTLFFRTKDDHNLAFTARKTERMLKELPNYY"
     mRNA            complement(111539..112378)
     CDS             complement(111539..112378)
                     /product="FIG01225608: hypothetical protein"
                     /translation="MDITALQQQLELIQQNDYTQLQHIDVNELTLNMLQYIGTTDSYVR
                     YQLIYKCFAHFIHHEFLMDDQLKLLLQTCLSDEYLYCDIYSPHTDGVFTRSYTVSLIAL
                     ILQFANSHYFCTEEDIEEIKNKLITYTNLETDFRGYIENKGWAHCLAHVSDAFTEIVHN
                     TYTTFEWYEELIHCLLNKIFIPSDLFHNNEDERIVTPLLAMLYHDFPQNELISIIHKKI
                     KRLPQIRKRLSLNEYCILCANIKTFLRTLFFRTKDDHNLAFTARKTERMLKELPNYY"
     gene            112502..113224
                     /product="Acetyltransferase, GNAT family"
                     /translation="MTTIEQLEKHFKIRRSASSIMIKENNAEIFTEEQLEEMMQYCVAE
                     AKKGELEKLHFEISSKSPNYDVYKKCFETYSFEYVTENMIVFKDIYEVEDVESEMDFKL
                     IEEVGEEAFYSLWNEATGEPVAHDQFVHMMLQEIGEQWKEHCLTASVDEEPIGIVIPHI
                     ERGTLEEGKLMYFAVTPNMRNKGYEAALFAGAMFVLKEIGASYYIGETNVQNEWMKDVF
                     EKNGCQLLSCTERYVRVF"
                     /db_xref="SSO:000009631"
     mRNA            112502..113224
     CDS             112502..113224
                     /product="Acetyltransferase, GNAT family"
                     /translation="MTTIEQLEKHFKIRRSASSIMIKENNAEIFTEEQLEEMMQYCVAE
                     AKKGELEKLHFEISSKSPNYDVYKKCFETYSFEYVTENMIVFKDIYEVEDVESEMDFKL
                     IEEVGEEAFYSLWNEATGEPVAHDQFVHMMLQEIGEQWKEHCLTASVDEEPIGIVIPHI
                     ERGTLEEGKLMYFAVTPNMRNKGYEAALFAGAMFVLKEIGASYYIGETNVQNEWMKDVF
                     EKNGCQLLSCTERYVRVF"
                     /db_xref="SSO:000009631"
     gene            113490..114509
                     /product="Protein tyrosine phosphatase (EC 3.1.3.48)"
                     /translation="MEQQRNWLQATVERIEDNTLQIKWENNIEEVRIYWSTSPDHIEEN
                     GELLATVNGELSYTIENPSENERPYFRLVGSNGQAVTVAERRLPLQGAFNFRDMGGYET
                     TEGRKVKWGKLYRSEELAGLTEWDIAYLQKSGLKLICDYRTDFEVKHKPNPEITGARQV
                     CLPVMQDLAKDLNINEFFQVGDLSMLGKPGEYLVKMNQGFVSGNEAFVSFLNLAQNPEN
                     LPLVNHCTAGKDRTGFGSALLLLLLGVPEKTVMEDYLLSNGFREKLNEKMMAFLGAKLQ
                     NDESRAILGAMFEARAEYLQAAIGEIQKQYGSVEAYAERALGFTKESLEEMKELLLED"
                     /db_xref="SSO:000022925"
     mRNA            113490..114509
     CDS             113490..114509
                     /product="Protein tyrosine phosphatase (EC 3.1.3.48)"
                     /translation="MEQQRNWLQATVERIEDNTLQIKWENNIEEVRIYWSTSPDHIEEN
                     GELLATVNGELSYTIENPSENERPYFRLVGSNGQAVTVAERRLPLQGAFNFRDMGGYET
                     TEGRKVKWGKLYRSEELAGLTEWDIAYLQKSGLKLICDYRTDFEVKHKPNPEITGARQV
                     CLPVMQDLAKDLNINEFFQVGDLSMLGKPGEYLVKMNQGFVSGNEAFVSFLNLAQNPEN
                     LPLVNHCTAGKDRTGFGSALLLLLLGVPEKTVMEDYLLSNGFREKLNEKMMAFLGAKLQ
                     NDESRAILGAMFEARAEYLQAAIGEIQKQYGSVEAYAERALGFTKESLEEMKELLLED"
                     /db_xref="SSO:000022925"
     gene            114559..114675
                     /translation="MKIEDNGVFNKEQVKRLIMKYINLYYYRVIMLSDGKVV"
     mRNA            114559..114675
     CDS             114559..114675
                     /product=""
                     /translation="MKIEDNGVFNKEQVKRLIMKYINLYYYRVIMLSDGKVV"
     gene            114770..115228
                     /product="FIG01242777: hypothetical protein"
                     /translation="MGKSIKSELIGLFTFNETCKVYQQKNEEIHWQLDIRNEYVDVNEM
                     IKRAEKLFLCIEEFDKKAKVAIAEKLINYKNDFWPEYDENDEHLNWDAVDAGEYDITKE
                     KFAKAITLYEIEIRENDIYCEYHDGDLFGGHMIHAYFDNDYKLLNAEV"
     mRNA            114770..115228
     CDS             114770..115228
                     /product="FIG01242777: hypothetical protein"
                     /translation="MGKSIKSELIGLFTFNETCKVYQQKNEEIHWQLDIRNEYVDVNEM
                     IKRAEKLFLCIEEFDKKAKVAIAEKLINYKNDFWPEYDENDEHLNWDAVDAGEYDITKE
                     KFAKAITLYEIEIRENDIYCEYHDGDLFGGHMIHAYFDNDYKLLNAEV"
     gene            115335..116045
                     /product="Pyrimidine 5'-nucleotidase YjjG (EC 3.1.3.5)"
                     /translation="MKYKVILFDVDDTLLDFPETERHALHNAFVQFGMPTGYNDYLASY
                     KEISNGLWRDLENKMITLSELAVDRFRQLFALHNINVDAQQFSDVYLENLGKEVHLIEG
                     AVQLCENLQDCKLGIITNGYTKVQQSRIGNSPLCNFFDHIIISEEVGHQKPAREIFDYA
                     FEKFGITDKSSVLMVGDSLTSDMKGGEDFGIDTCWYNPSLKENKTSVNPTYEVESLLQI
                     LEIVEVAEEKVASF"
                     /db_xref="SSO:000006817"
     mRNA            115335..116045
     CDS             115335..116045
                     /product="Pyrimidine 5'-nucleotidase YjjG (EC 3.1.3.5)"
                     /translation="MKYKVILFDVDDTLLDFPETERHALHNAFVQFGMPTGYNDYLASY
                     KEISNGLWRDLENKMITLSELAVDRFRQLFALHNINVDAQQFSDVYLENLGKEVHLIEG
                     AVQLCENLQDCKLGIITNGYTKVQQSRIGNSPLCNFFDHIIISEEVGHQKPAREIFDYA
                     FEKFGITDKSSVLMVGDSLTSDMKGGEDFGIDTCWYNPSLKENKTSVNPTYEVESLLQI
                     LEIVEVAEEKVASF"
                     /db_xref="SSO:000006817"
     gene            116333..117298
                     /product="Glutamate synthase [NADPH] large chain (EC
                     1.4.1.13)"
                     /translation="MLTFLFELDKVIPQTNEPRYVAYTNGFIEGDLTICMDDRVFFQKS
                     RMKVAELGIYLGQWMEQVQHGQNVPMKYETADREEVILGFFYKEDHNQWNVSSSWQEFE
                     LQELISTTTLIESVQHYLYELNKELRMIEYPVTFDQYLRGERMMQLSYKRPCDSKADTT
                     PVEVYNGSEQVGVVRGYYKNTLMRVLDFIPKIGSNIIYEIKDSKDNIRVIAKDVSRQRQ
                     RKILVTYIDNNDAEHEILVCDGKLLDANFIFTFTYKAEEYVVHKTSFGMGKLLRKGYLI
                     ADWNIRLEEDMYYIEMNAYDGDYMEDQYLLLGVFHAVLYG"
                     /db_xref="SSO:000003155"
     mRNA            116333..117298
     CDS             116333..117298
                     /product="Glutamate synthase [NADPH] large chain (EC
                     1.4.1.13)"
                     /translation="MLTFLFELDKVIPQTNEPRYVAYTNGFIEGDLTICMDDRVFFQKS
                     RMKVAELGIYLGQWMEQVQHGQNVPMKYETADREEVILGFFYKEDHNQWNVSSSWQEFE
                     LQELISTTTLIESVQHYLYELNKELRMIEYPVTFDQYLRGERMMQLSYKRPCDSKADTT
                     PVEVYNGSEQVGVVRGYYKNTLMRVLDFIPKIGSNIIYEIKDSKDNIRVIAKDVSRQRQ
                     RKILVTYIDNNDAEHEILVCDGKLLDANFIFTFTYKAEEYVVHKTSFGMGKLLRKGYLI
                     ADWNIRLEEDMYYIEMNAYDGDYMEDQYLLLGVFHAVLYG"
                     /db_xref="SSO:000003155"
     gene            complement(117346..117549)
                     /product="Transcriptional regulator, Xre family"
                     /translation="MAFVTKIKEYRAKLNMTQEDLAKQVGVRRETISHLEKGKYNPSLQ
                     LAHDIAKALHSTIDEIFIFEDK"
                     /db_xref="SSO:000025957"
     mRNA            complement(117346..117549)
     CDS             complement(117346..117549)
                     /product="Transcriptional regulator, Xre family"
                     /translation="MAFVTKIKEYRAKLNMTQEDLAKQVGVRRETISHLEKGKYNPSLQ
                     LAHDIAKALHSTIDEIFIFEDK"
                     /db_xref="SSO:000025957"
     gene            complement(117537..117896)
                     /product="FIG01225310: hypothetical protein"
                     /translation="MKTTWIKYLGFLGFFGFLGFFYEKGLFTMFCFFSFFTSYRTVQHD
                     ELFEQIVNKSCRNAFIVTLLTTAIIIFIEMLFPNPALQEIDIALIFGTLIITFGFSMFF
                     YDKPVDEMEDAPWRS"
     mRNA            complement(117537..117896)
     CDS             complement(117537..117896)
                     /product="FIG01225310: hypothetical protein"
                     /translation="MKTTWIKYLGFLGFFGFLGFFYEKGLFTMFCFFSFFTSYRTVQHD
                     ELFEQIVNKSCRNAFIVTLLTTAIIIFIEMLFPNPALQEIDIALIFGTLIITFGFSMFF
                     YDKPVDEMEDAPWRS"
     gene            118076..118270
                     /product="FIG01226010: hypothetical protein"
                     /translation="MLTWIMIVVLLVVITVIATVLIGRNGDANYSKATKGNIKRLTMIY
                     IILAVVLVVGLGVYIYFKG"
     mRNA            118076..118270
     CDS             118076..118270
                     /product="FIG01226010: hypothetical protein"
                     /translation="MLTWIMIVVLLVVITVIATVLIGRNGDANYSKATKGNIKRLTMIY
                     IILAVVLVVGLGVYIYFKG"
     gene            118359..119084
                     /product="Efflux ABC transporter, ATP-binding protein"
                     /translation="MIEITNVSKSYNGSTYAVKDLSLSVPSGEIFGFLGPNGAGKSTTI
                     KMITGIHGVDKGTITINGKNIMEEPMEAKKTFGYVPDSPDMFLRLKGIEYLNFMADMYE
                     VPKEVRQERIESLAKKFDLYNALSDQIQSYSHGMRQKIVIIGVLVHEPDVWILDEPLTG
                     LDPKSAYILKEMMREHADKGKIVFFSTHVLEVAEKICDRVAIINKGNLQFKGNLDEMRD
                     HFKSNESLEKMFLEMTGNE"
                     /db_xref="SSO:000013294"
     mRNA            118359..119084
     CDS             118359..119084
                     /product="Efflux ABC transporter, ATP-binding protein"
                     /translation="MIEITNVSKSYNGSTYAVKDLSLSVPSGEIFGFLGPNGAGKSTTI
                     KMITGIHGVDKGTITINGKNIMEEPMEAKKTFGYVPDSPDMFLRLKGIEYLNFMADMYE
                     VPKEVRQERIESLAKKFDLYNALSDQIQSYSHGMRQKIVIIGVLVHEPDVWILDEPLTG
                     LDPKSAYILKEMMREHADKGKIVFFSTHVLEVAEKICDRVAIINKGNLQFKGNLDEMRD
                     HFKSNESLEKMFLEMTGNE"
                     /db_xref="SSO:000013294"
     gene            119077..120735
                     /product="ABC transporter, permease protein"
                     /translation="MSKIWTLTKVLLKLNYADFIADKKKRWAYLFSFAAILFVGFLIFG
                     SMTHGMYEGLKQLGQGPGMIIAMGLAIASIWVFLMSITNILTVFYYSNDIEMLLPLPLK
                     PAQIISAKFLTVLITQYVMSSFILLPIFITYGLKSGAFITYYIYMIFIYLLFPIVPLVL
                     ASLLMTIIMRYTNIAKNKDRGNIFIGIVSILFIVGINVFMQWRNKSAFSGDGAAEYLVN
                     NQSSLLVQMTNYFPTTYFGAVALVENANWKGPLYVIIFAVISFVFFVLFYYIAERTYLK
                     GVIGLSTSTAKKQVISAEGLQKSTVQSSHLKAYVKKEFKTLFRTPQFFLNCIVQTFVMP
                     IMLFFILFVQDGNLKFITEYINNPKTTGFAIGVGLCASLFLMGSNVIATTSFSRDGSSW
                     FVNRYLPVKASDIFFAKAITAWLINVIILAVFGITMAVVAGISPVFMILWFLLSANGLL
                     LINLIGTRWDAQTADIHWDTEQKLFKSRYTTLWNFLANILIALIIVGGVSVLYFFLHVG
                     LWVMFIVLFVMFTIVNYIFIKMLKLGAERILSNIQ"
                     /db_xref="SSO:000009864"
     mRNA            119077..120735
     CDS             119077..120735
                     /product="ABC transporter, permease protein"
                     /translation="MSKIWTLTKVLLKLNYADFIADKKKRWAYLFSFAAILFVGFLIFG
                     SMTHGMYEGLKQLGQGPGMIIAMGLAIASIWVFLMSITNILTVFYYSNDIEMLLPLPLK
                     PAQIISAKFLTVLITQYVMSSFILLPIFITYGLKSGAFITYYIYMIFIYLLFPIVPLVL
                     ASLLMTIIMRYTNIAKNKDRGNIFIGIVSILFIVGINVFMQWRNKSAFSGDGAAEYLVN
                     NQSSLLVQMTNYFPTTYFGAVALVENANWKGPLYVIIFAVISFVFFVLFYYIAERTYLK
                     GVIGLSTSTAKKQVISAEGLQKSTVQSSHLKAYVKKEFKTLFRTPQFFLNCIVQTFVMP
                     IMLFFILFVQDGNLKFITEYINNPKTTGFAIGVGLCASLFLMGSNVIATTSFSRDGSSW
                     FVNRYLPVKASDIFFAKAITAWLINVIILAVFGITMAVVAGISPVFMILWFLLSANGLL
                     LINLIGTRWDAQTADIHWDTEQKLFKSRYTTLWNFLANILIALIIVGGVSVLYFFLHVG
                     LWVMFIVLFVMFTIVNYIFIKMLKLGAERILSNIQ"
                     /db_xref="SSO:000009864"
     gene            120793..121551
                     /product="Oxidoreductase, short-chain
                     dehydrogenase/reductase family"
                     /translation="MKKIAIVTGATRLNGIGAAVCKVLAQKGIDIFFTYWPKYDKAMPW
                     GMSDQEPFLLKKEIESYDVRCEMAEINLSQSYSPNRLFYMVSERLGDPSILVNNAVYST
                     HTRIEELDVEQLDKHYTVNIRATMLLSSLFIKHYSLKTGGSIINLTSGQSVGPMPDELA
                     YAATKGAIEAFTKSVAPVAMEKGITVNAVDPGPTNTGWITEELKHYLVWKFPQGRVGET
                     MDAARLISFLVSEEAKWVTGQVIHSNGGYS"
                     /db_xref="SSO:000005624"
     mRNA            120793..121551
     CDS             120793..121551
                     /product="Oxidoreductase, short-chain
                     dehydrogenase/reductase family"
                     /translation="MKKIAIVTGATRLNGIGAAVCKVLAQKGIDIFFTYWPKYDKAMPW
                     GMSDQEPFLLKKEIESYDVRCEMAEINLSQSYSPNRLFYMVSERLGDPSILVNNAVYST
                     HTRIEELDVEQLDKHYTVNIRATMLLSSLFIKHYSLKTGGSIINLTSGQSVGPMPDELA
                     YAATKGAIEAFTKSVAPVAMEKGITVNAVDPGPTNTGWITEELKHYLVWKFPQGRVGET
                     MDAARLISFLVSEEAKWVTGQVIHSNGGYS"
                     /db_xref="SSO:000005624"
     gene            121752..121892
                     /translation="MSLSVFVRIIMKITVGKMVIRMKRDFLRGNRIVKGRINKVNIGGF
                     I"
     mRNA            121752..121892
     CDS             121752..121892
                     /product=""
                     /translation="MSLSVFVRIIMKITVGKMVIRMKRDFLRGNRIVKGRINKVNIGGF
                     I"
     gene            121889..122611
                     /product="putative lipoprotein"
                     /translation="MKMKKVAIASITIGTMLTMAACSPSADKEAEKKEQVTAQNEGEAK
                     TTSADEASKTTKDTEKETNTSSNEKTDKDAKNTKESSGTESNGKTSTQNENVKTKEKET
                     TGKTNDQTTSGKTADQSTSTSSNTNNNEKTTKDPKKSVAVKTNVKEVVALIDSLDKQLA
                     ANPKLETVNKLGKQINEKWDVIEKELEASHPTDSKTIGQSMYPLIVGAEKEKIDINKMK
                     SLTTKTKKDLNQLLTKLS"
                     /db_xref="SSO:000020814"
     mRNA            121889..122611
     CDS             121889..122611
                     /product="putative lipoprotein"
                     /translation="MKMKKVAIASITIGTMLTMAACSPSADKEAEKKEQVTAQNEGEAK
                     TTSADEASKTTKDTEKETNTSSNEKTDKDAKNTKESSGTESNGKTSTQNENVKTKEKET
                     TGKTNDQTTSGKTADQSTSTSSNTNNNEKTTKDPKKSVAVKTNVKEVVALIDSLDKQLA
                     ANPKLETVNKLGKQINEKWDVIEKELEASHPTDSKTIGQSMYPLIVGAEKEKIDINKMK
                     SLTTKTKKDLNQLLTKLS"
                     /db_xref="SSO:000020814"
     gene            complement(122674..123612)
                     /product="FIG01230497: hypothetical protein"
                     /translation="MKQIYIISGVLLISLLTIYILFNTSIIQPHPLSIENKREQQTNTI
                     SYGLKDNQGQHINNGSTITSEDNKINVTLSFVHTINENRKYGLIVLEDYEQKPFKIEDT
                     TNEISHYFFDMKPNSSITTKISLHTSPNANELTFLIIKKPEYKLKDNNLNKAAILEDIL
                     SMRYSMHPLQKENEKIKLSLIDPDAILKDGLYEPLFVTNREENLQTVFFEKEGKQLTLS
                     NGNETNDEMTYAIVAFKDWKQVEIFNNRKVVYTKVAPETRQIFNFTLPSVDQESNFQLV
                     AFPFPFKVSEEDYISQQAFSSFRIVIENDNK"
     mRNA            complement(122674..123612)
     CDS             complement(122674..123612)
                     /product="FIG01230497: hypothetical protein"
                     /translation="MKQIYIISGVLLISLLTIYILFNTSIIQPHPLSIENKREQQTNTI
                     SYGLKDNQGQHINNGSTITSEDNKINVTLSFVHTINENRKYGLIVLEDYEQKPFKIEDT
                     TNEISHYFFDMKPNSSITTKISLHTSPNANELTFLIIKKPEYKLKDNNLNKAAILEDIL
                     SMRYSMHPLQKENEKIKLSLIDPDAILKDGLYEPLFVTNREENLQTVFFEKEGKQLTLS
                     NGNETNDEMTYAIVAFKDWKQVEIFNNRKVVYTKVAPETRQIFNFTLPSVDQESNFQLV
                     AFPFPFKVSEEDYISQQAFSSFRIVIENDNK"
     gene            complement(123684..124160)
                     /product="FIG01226443: hypothetical protein"
                     /translation="MNMKKSLSVTTLGLAVLGFGFTNNASASEVDTVDKQPVLVDFDTI
                     QSTKTSIVPSLTVAAAPKNDSNISVYTPFFGNPYAVAKSKSTTTEDYVYAKARTFNGDG
                     SLVNTKSNSAKKSSFVNATATNTSVYYGDDYAIGNHTYKLSGYNDVNHETKAFW"
     mRNA            complement(123684..124160)
     CDS             complement(123684..124160)
                     /product="FIG01226443: hypothetical protein"
                     /translation="MNMKKSLSVTTLGLAVLGFGFTNNASASEVDTVDKQPVLVDFDTI
                     QSTKTSIVPSLTVAAAPKNDSNISVYTPFFGNPYAVAKSKSTTTEDYVYAKARTFNGDG
                     SLVNTKSNSAKKSSFVNATATNTSVYYGDDYAIGNHTYKLSGYNDVNHETKAFW"
     gene            124443..125501
                     /product="Pyruvate kinase (EC 2.7.1.40)"
                     /translation="MTIDRICTIGPASNNKETLAQLIKNGMKIVRLNLSHGTHESHKDI
                     IRLVKSLDDSIKFLGDVQGPKIRLGEVKGEQITLQAGDSFILYTQPVTGSNTEASVDYE
                     GIANDVKVDSRILINDGEVELIVEKISTDKIETKVKTGGNISSHKGVNLPDAAVRLPAI
                     TEKDKKDIQFLLEENVDFIACSFVRKPSHIKEIKDFIQQYKETSPNVIAKIETMEAIEN
                     FQDICKEADGIMIARGDLGVELPYQCIPLLQKMMIQECNRTNTYVITATQMLQSMVDHS
                     IPTRAEVTDVFQAVLDGTNAVMLSAESASGEHPIESVRTLRLVSEFAEHVKKDGPFAMK
                     DVLQLLRESLDE"
                     /db_xref="SSO:000006852"
     mRNA            124443..125501
     CDS             124443..125501
                     /product="Pyruvate kinase (EC 2.7.1.40)"
                     /translation="MTIDRICTIGPASNNKETLAQLIKNGMKIVRLNLSHGTHESHKDI
                     IRLVKSLDDSIKFLGDVQGPKIRLGEVKGEQITLQAGDSFILYTQPVTGSNTEASVDYE
                     GIANDVKVDSRILINDGEVELIVEKISTDKIETKVKTGGNISSHKGVNLPDAAVRLPAI
                     TEKDKKDIQFLLEENVDFIACSFVRKPSHIKEIKDFIQQYKETSPNVIAKIETMEAIEN
                     FQDICKEADGIMIARGDLGVELPYQCIPLLQKMMIQECNRTNTYVITATQMLQSMVDHS
                     IPTRAEVTDVFQAVLDGTNAVMLSAESASGEHPIESVRTLRLVSEFAEHVKKDGPFAMK
                     DVLQLLRESLDE"
                     /db_xref="SSO:000006852"
     gene            complement(125552..125821)
                     /product="FIG01226963: hypothetical protein"
                     /translation="MSDIEVGEVFTLSDENNEEQEVEVLGAMDVEGAEYIAVAFVEDIQ
                     TETEEDIDIFFLKVEEDNEFSYIENDEEFDKVSAAFEKILDEQE"
     mRNA            complement(125552..125821)
     CDS             complement(125552..125821)
                     /product="FIG01226963: hypothetical protein"
                     /translation="MSDIEVGEVFTLSDENNEEQEVEVLGAMDVEGAEYIAVAFVEDIQ
                     TETEEDIDIFFLKVEEDNEFSYIENDEEFDKVSAAFEKILDEQE"
     gene            complement(125981..126664)
                     /product="Oxygen-insensitive NAD(P)H nitroreductase (EC
                     1.-.-.-); Dihydropteridine reductase (EC 1.5.1.34)"
                     /translation="MTNTKEITKEKIMEAFHFRHACKEFDPIHKISEEDFKFILETGRL
                     SPSSFGYEPWKFIVVQNKELREKLQPYSWGAGGQLATASHFVIVLSRNIKDMHYDAEYI
                     KYMMNDIIGLPEDTQKIRYEFFKKFQETDFNLLQSDRAVFDWASKQTYIALGNMMTSAA
                     QIGIDSCPIEGFDKEEVDSLLRQEGIIQGDNFEASVMVAFGYRKEEPKRDKTRQTMDTI
                     VEWIK"
     mRNA            complement(125981..126664)
     CDS             complement(125981..126664)
                     /product="Oxygen-insensitive NAD(P)H nitroreductase (EC
                     1.-.-.-); Dihydropteridine reductase (EC 1.5.1.34)"
                     /translation="MTNTKEITKEKIMEAFHFRHACKEFDPIHKISEEDFKFILETGRL
                     SPSSFGYEPWKFIVVQNKELREKLQPYSWGAGGQLATASHFVIVLSRNIKDMHYDAEYI
                     KYMMNDIIGLPEDTQKIRYEFFKKFQETDFNLLQSDRAVFDWASKQTYIALGNMMTSAA
                     QIGIDSCPIEGFDKEEVDSLLRQEGIIQGDNFEASVMVAFGYRKEEPKRDKTRQTMDTI
                     VEWIK"
     gene            126793..127173
                     /product="Transcriptional regulator, HxlR family"
                     /translation="MDCSNENNINYPFLNKYSCPVEAMVEVIGGKWKGVILYHLLDGTK
                     RFNELKRLKPNITQRMLTLQLRELEADGIIHREVYREVPPKVEYSLTELGESLRPMILL
                     MMEWATHNMEKVLESRNTKNNS"
                     /db_xref="SSO:000025929"
     mRNA            126793..127173
     CDS             126793..127173
                     /product="Transcriptional regulator, HxlR family"
                     /translation="MDCSNENNINYPFLNKYSCPVEAMVEVIGGKWKGVILYHLLDGTK
                     RFNELKRLKPNITQRMLTLQLRELEADGIIHREVYREVPPKVEYSLTELGESLRPMILL
                     MMEWATHNMEKVLESRNTKNNS"
                     /db_xref="SSO:000025929"
     gene            complement(127336..127935)
                     /product="FIG01226296: hypothetical protein"
                     /translation="MLKKLVAGALLTVLSLTGGLGSVSASTEKDYSISSFEYVTVDEKT
                     VDSFNKLSAPSKEDVKITVVLPKQNQNGDWLSYGFSNKESLDSFIEKDKQRLNNTINPL
                     GVGGSGPNSTDFYEHANKGGEYFSLSSGFKNLPPNWQNRISSVSTASPTASYSTTLWDR
                     TSTEGYGKGIVFKHSDWYGKTVNLNDFAISAVEVKK"
     mRNA            complement(127336..127935)
     CDS             complement(127336..127935)
                     /product="FIG01226296: hypothetical protein"
                     /translation="MLKKLVAGALLTVLSLTGGLGSVSASTEKDYSISSFEYVTVDEKT
                     VDSFNKLSAPSKEDVKITVVLPKQNQNGDWLSYGFSNKESLDSFIEKDKQRLNNTINPL
                     GVGGSGPNSTDFYEHANKGGEYFSLSSGFKNLPPNWQNRISSVSTASPTASYSTTLWDR
                     TSTEGYGKGIVFKHSDWYGKTVNLNDFAISAVEVKK"
     gene            complement(128158..128496)
                     /product="membrane protein, putaive"
                     /translation="NINIRGGFTLKTYIQALKWPTGIYHLLLLPCYYIFPSLVNLDGIP
                     LLLLIALHITTILLAKKAGMNTYAHYIGIIVTLVAFFPYIEILLHMIAAIFLLLDAVSM
                     NAKEVYDS"
                     /db_xref="SSO:000031032"
     mRNA            complement(128158..128496)
     CDS             complement(128158..128496)
                     /product="membrane protein, putaive"
                     /translation="NINIRGGFTLKTYIQALKWPTGIYHLLLLPCYYIFPSLVNLDGIP
                     LLLLIALHITTILLAKKAGMNTYAHYIGIIVTLVAFFPYIEILLHMIAAIFLLLDAVSM
                     NAKEVYDS"
                     /db_xref="SSO:000031032"
ORIGIN
        1 acgtccaaga gttattttac aggtctctca tgaaagtaaa aaaattaagt ttaaacatac
       61 tatacgagga gtgaaattat atgaaacttt taaaaaagac gagtgcatgt ttattgctat
      121 ctttactcgt tgtaactagt atgtttagca cgattaatag cgataaagca tatgcagaag
      181 atcattcata tgatgggaaa agtccttatt ataatagttg tgatcaatcc gcagtaacga
      241 aagagaagaa atggatagat tcaaattctt atgtagaatt aaaatttagc acgacgtgta
      301 agacggcttg ggcgaaagtt actgtaactc gtccagcagt ttataataac gaagctgatg
      361 caagggttgt tagaaaaaca gatggaaagg catatacttg cggaagtgct ggaggaaatg
      421 gtgttgtaaa taaaggacaa acatcatgct atacgccaat ggtatatgac ttggatccaa
      481 gaaaagcgca agcacagggg aaacatgcca ttccgaatag cgatgcttat aattatgcgg
      541 agactatttg gtattgatga ggatatggag attgtaaggt agagtatttt aagagcatgt
      601 ttagattgga tttcaaaaca tgctcgattt gtattcattc taattttttt ggtaatcata
      661 aaccattgaa ttaactaagg tcagtatcag gaggagtata tccaaggtac ctagccatcg
      721 atacaatttg tcctttatga tgaaactcat gagtctccgt atgagttaaa agccatagcg
      781 gagttgtgct ccaaggttct ttttgcccct ttacttcatt tgctatattt tcgagccaac
      841 ggtcattgta ttcatctaaa aaacgttgta cagtctcatc tactaactta aatctagcac
      901 ggactttttc cacatctgca tgctcaattt cgtaatcgct agcaaatgaa aaatctgctc
      961 ttttttgctt gaatgcgaat gatccaagcc agtatcggta gcaatcggct acatgaatat
     1021 gagtctttat aatgctaccg cttccgaaat taggaactgt gctatgtaat gtttctacgg
     1081 ggatttcttc caaaaacgaa aatagagttt ctcttgtaga gctaataaga ttatattgtt
     1141 gttttaaaat atgtaacatg caagtacact cctcttttat ttacatagta agtaattcta
     1201 tatttacgag gagtgaacct ttttattatt tttaataagc atattagatg tatttcttat
     1261 ttgtttctga tagattaaac aaggtgaaac gttaataagt tgaacattct tagttcataa
     1321 taaattgtac atgaagaagg gaaacgatca aatgaataga ctagttggct taaaacaatt
     1381 tgaaataacg cgcggggcat tacttaaatt tatggaaacg ttagatgata aaactgcaga
     1441 tacgcagcca gagggtttta acaatacaat tcgctggcat atcggtcatg tgttaacggc
     1501 agcagaggtt ttcatgtttg gaaaagaatt caaacaatta ccaactgaat atccaggtat
     1561 gtttgggtat ggatcacgac catctaaatg gaaaacagaa ggaccatcgt tagaagtatt
     1621 aacggctcaa ttaaaagaac aagcaaaacg tattaacgaa attccagcag aagcatttga
     1681 aaataaactg ccagagccat tcctaggatt ggaaacagta ggggagcttt acggtatgat
     1741 gctttatcat gaagctgatc atattgggca aatgaaagcg atggaacgta ttattaaagc
     1801 tctttagtct taattgcata taacaagcaa tacagttgta atgttaaata atatatacaa
     1861 aaaaggtaga taaattatta tctacctttt ttgtataact tcttgaagga ttagggatta
     1921 tcatcgtggt gctgatgaag aaggattaga gaattttata attttttagg ttgtgattat
     1981 taattgtagt attcctaaat atggaatata agtataatga tagagaagaa ctagaaatag
     2041 gggtgaatac tatgattaca ttagagcaaa agttagagca atataaacat acatatgtac
     2101 agttaaaggg agaactaaaa tggaaaacga gtgattctcg aacaggaatg atgattgctg
     2161 ctatgtatgc aggtagtgat aaattgttta atctcgaacg ttttttagaa attagtagtt
     2221 atattaagaa tcaggtaggg atgttttcat acttaaagtc ttatcatcgt tttgtagtgg
     2281 ccgcaacatt agatattcac tttacagatt acaagaaagc ttttcggacg tttttagatt
     2341 tatatgaaca attggtcact agtggcttta gccggagtat atttacttat ctcgcagcag
     2401 ctgtgctttt aacagaagaa aatgaacagc atggcgcgca cattcagcgt tcgatgcaag
     2461 tatataaacg catgaaaaag gatcacctct ttcttacaag tacaaatgat tatccgctcg
     2521 cggttttatt agcaggacaa tcagagaatg tagaaacact tatggatcgt gtagaacgtc
     2581 tgtatcagaa actagcgaaa gctggtttgc gtaaagggaa tgatcttcag tttttaagtc
     2641 atattctttc actaaagaag gatgtccgtg aagaaatgtt agttgcaaca tgtacaaaca
     2701 tatggaattt gttaaaacaa gaaaaggtaa aagtgaaaca gatgcattat ccagcaatcg
     2761 ggctactagc gttacttgaa gatggagaaa aagagattta tgctattaaa gcgttgattg
     2821 aaaaactgca gggggagaaa ttattccgtt ggcatgcaga tgcgaatatt cttattgcta
     2881 ttcaactgtt cgtaagtcag aaaggtgagg aaagtaaagc taccaacaca ggtttacaaa
     2941 ctatgataga agtcctcata caagcacaac aagcagctat gatggcaacg attgccgctt
     3001 catctgcagc aacatcttct gctagtagta gctcataata tgtaactact ttaataagga
     3061 aggtaaaaaa gcccatcact ttctaatgag tgatgggcta aatattttta cataatcagc
     3121 attatttttt cgactctttc aaatgtttga gttgtgtaac aatcataatg ctaataacaa
     3181 cgagtaaaaa ccatgaacta attttgctta agtgaacgag attccacgct tcccgttgat
     3241 ttggatattg ccatgctccg aaaaatgttg cgatgttctc tgcaatccaa ataaagaacc
     3301 caataaggaa aaaggagaga acgagtggca ttttatatgt aacgcctcgt aatgaaaatt
     3361 ctacaaatgt ccgaaagaaa acgatgaata aaagtacagt taatacccat ctaaagtcat
     3421 atagaaaatg atgtgtgaaa aaattaaagt aaatcatagc gcctagcggt atagcaaaaa
     3481 tagccctcgg ccaatggtac atttgtaaat gtaatcttct ccacgcttgg catatgtaac
     3541 tggcaacact tgcatacata aagccactgt aaagtggaac tccaaaaact tttgaatatg
     3601 cctcttctgg ataactccat gaaccgaaat gtactttata tatttctagt aaaagcccga
     3661 taaggtgaaa aacagtaatt acttttagtt catctttcgt ctcaagtcca gtcttataca
     3721 taatccactg cataagaaga catacgatga gtatgaaatc atagcggtat aaccctggga
     3781 tggaaatgat ttttgatagg gctagtgtta agaaaataac gactgggaat aaacaggata
     3841 atgcttgctc gtaagtgaaa tgtaatagtt gttttatata gaacattgta tctccttttt
     3901 gttagaaaaa tcaaaataat gactaagtat actacaattt aaaaaataaa ccagcagtct
     3961 attttgcatg tatttgtaag ttttagaaag gaattgtaat aagtatttta atatttaaca
     4021 aattaaaaaa atagtttgct attttaaaaa agtgaggata taatttctaa ataaaaatga
     4081 taattattat caataaatat tataaaataa aaataattat aaaaaaacaa ctgaatataa
     4141 aggatgaaat gaaacatgtt acataagtct gctgtatatg ctggcaataa gcacatgaaa
     4201 catattaagt tcatatgttt catgtgctta tcaattttat gtttaatcgg atctatattt
     4261 ttagctattg cattcggtgc aaaggatatc catttgcaaa ccgtatggac agcggttttt
     4321 gattataatc cgaaattaac gcagcaccaa attatatatg aattaaggct cccaagggta
     4381 attggagcag cagttgtagg agcagctttt gcggtcgctg gggctgttat gcaaggagta
     4441 acacgaaatc ctttagctga tgcaggtgtg cttggcataa atgcaggtgc gatgtttgta
     4501 gtagcactta gttttgcctt ttttccgcat atgccatatt cctatttaat gattgtctct
     4561 tttattggag cggttttaag tacagtactc atttttatta tcggatcggc cacatcaggc
     4621 ggattaacac caatgaggtt aacgattgct ggagcggtta tggcagcgct tttacattca
     4681 ttaagttcag gtgttgcgat ttattatgat ttaagccaag atttagcgtt ttggtatgct
     4741 ggtggtgttg caggggttaa gtgggaacac ttgaaatttt tagtccctat tattcttata
     4801 acgattattt ttgcgacaat gctagggaga tctatttcac tcatatcaat gggagatgat
     4861 gttgctacaa atttaggagt gaaaacgaac cgaacgagaa tattagggat gattatagta
     4921 gtcattcttg caggtgtatc tgtttcagct gttggttcta tcggatttgt aggactcgtt
     4981 attccgcata ttgctagaaa attagttggt gttaattatc gactcattat tcctatgtca
     5041 gcattattag gtgctatgtt attagtttta gctgacctag gagcaagagc agtaaaccct
     5101 cctaaagaac ttgcgatagg aattatggta gctcttgttg gagttccgtt cttcctctat
     5161 atagcacgta aagttgggag ggagctataa gtgaagggtc ttattaacac agataaaaaa
     5221 agagccatta ctgtaactac aatattcggt tgtattggta tcgctgtcat tttacttagc
     5281 ttaaatacag ggacacttag tattgcaccg ctcaaagtaa ttcaaacgct tttcggttat
     5341 ggtgattttg aaagtgcaac cgtgctatac gattatcgta tgccaagaat tataatcaca
     5401 atgttagctg gtattggcct tgggatttcc ggtgcgattt tacaaggatt atcacgtaac
     5461 gcacttgcag accctggtat tttaggattg cattcaggtg catctttcgg gctaattata
     5521 tttgttactt tctttcattc tattaatgag aatgcatcga ttttaatacc gttatttaca
     5581 tttggtgggg gaatactagc tgcattttta attattatac ttgcgagtga tcgatcaaaa
     5641 ggtttacttc ctattagact tattctcgtt ggtattgctg tttcagctgg atttagtgcg
     5701 atttcgttat ttttctctct caagttaaat gatgagacat atacattcgc ttccagatgg
     5761 ttagttggta acgtgtgggg aagggattgg attcatgtcc ttgcattatt accttggatt
     5821 ttcatactaa ccccgtatgc atggctaaaa tctaaaacgt taaatgcatt gtcactaggt
     5881 gatagtgtgg cagcaggact tggtgtttct gttcaaaaag aacggttact acttttagct
     5941 acagcggttg gattatcttg cgcgagtgta tcgatggcag gaggaattgg ttttatcggt
     6001 ttagttgctc cgcatattgc aagaaagtta gtaggtacta cgtatcaaca ttttcttcct
     6061 ttagctggca ttatcggaat gattatttta gtgctagcag atacgatagg tcgttctata
     6121 tttgagccaa actctattcc agctggtgta gtagtggcag ctttaggagc accgtatttt
     6181 ctttatttac ttacaaaaac aaaataaata cttcaaagag gagaacatat gaaaaagaaa
     6241 cttactattt tatttagcat gatgtgtatt ttagtattag cagcatgtgg tcaaacgaaa
     6301 gctaatgaag aggcaacgaa aaaaacggaa aaaagtaatg acccaaaaat tgcttcaatg
     6361 tctattcatt taacaaatga tttacttgca ttaggaatta caccagtagg ttctgttatt
     6421 gggggagatt taaaagattt cttaccgcac gctaaagaga agttgaaaga tacgaagaag
     6481 cttggtgttg taacagatcc gaatatggaa gcgttacttc aattaaagcc aactgacatt
     6541 tatgttgatg aaaaatatgc tggtaaagat gtagcgaaat acgaaaaaat tgcaaaaaca
     6601 cattctttca atttagatga aggtacgtgg agagatcatt taaaacaagt tggtaaactt
     6661 gtaaaccgtg agaaagaagc agataaatat attcaagatt acgaagagca atcaaaacga
     6721 gtaaaaggtt taatagataa agagctaggt aataacgaaa aagtaatggc aattcgcgtt
     6781 actgcaaaag aattgcgtgt atttagtacg aaaagaccga tgggaccaat tttattccaa
     6841 gacttagggt tacagcctgc aaatggtgta gagaaaattg atggaaaccg ccctttcgaa
     6901 gtcatttcac aagaagtatt acctgacttt gatgcagatg cgattttcgt tgttgtaaat
     6961 agagatgata aagcaaaagc agcatttaaa caacttcaag aaacgccaat ttggaaagac
     7021 ttaaaagcag ttaaaggcaa gcacgtatac attatcaatg atcaaccatg gctggactat
     7081 tctgctttag gaaacaaaat ggcaatggat gaagcggaga aaatgtttac gaaataatat
     7141 agttttgcta ttaggaaagg ccctctaaat ttggagggcc tttctattat tgttagaata
     7201 aataaaaaat tatacaatga agttaattca atatggagga gatgtgccaa tgtcagtgct
     7261 tattgtaagt atcccattta tgaaacagtt tatggaataa ggggataaat agtctaaaat
     7321 aagtatcccc gttatttaaa agggggagtt tgaaatgaca atgaatcttt ttcgaaataa
     7381 aacgattaaa ttatcagcta tgagagaaat agatgctgaa gtaatggcta tgtggcaaga
     7441 agatagtgag tatttaagac atgttgatac agatgtagca ttcccgcaat ctttaaatga
     7501 aatagcaagt gatgagttat taaaaggacg gagatcgaat agtgtttctt tcatggtaag
     7561 gacagttcaa gaagatcgct taattggttt tgtggcgatt catggtatag agtggaataa
     7621 cagaacaggt ttattagcca ttggtatagg agatgcgaat gatagaggaa aaggatatgg
     7681 gaaagaagca atacatctta ttctaaagta tgctttctat gaattgaatt tacaccgcat
     7741 cggtctcgat gttatttcgt ataataaacc tgccattgca ttgtataaaa agatgggttt
     7801 tcaaatggaa ggctgtatga gagaagcggt tcaaagagat gggaagtgtt ttgaccgtct
     7861 gattatgggg atattgcggg atgaatggat agagctgcaa ggttagaaag tacattcgaa
     7921 attatatatg tagtatgcag gagatataat ggtaattggc gaaaatttac agtgtgttga
     7981 ttgaatttat aaggagtcat gcaaaatgaa tttagaaaag gcaaaaccag taaatgaaga
     8041 ggtcgccgaa ttaaaagaac ttattaaaga gttacacgga agtgtgcacc aacttcaaag
     8101 tgaagtgcag caactaaggc acgaaagacc agttgttgaa gtgagaaaag gtgttcaatt
     8161 atcaccaaca attgtcggac aaattggtgg tatgatttta ggtggtttag caattatcgg
     8221 tatattttgg tgatgaaaaa aggtttgcag cacggatgct gcaaaccttt tgtatttgac
     8281 gatataattt catgcaatac aacttttaca ttaaataacg taaatatata taagcatgtg
     8341 ataacaagag tgcaacaata gttaatggta aaccaatttt taagaagtcc atataagaga
     8401 agccatgtcc ttcacgtttt gcaataccag caacgactac gtttgcagat gctccgatta
     8461 gcgttccatt tcctcctaag caagctccaa gtgataacgc ccaccatagt acttcgattt
     8521 gcggagagtc gacagatagt ccgagtcctg tagctaagtc ttgaataagc gggatcatcg
     8581 ttgcgacaaa tgggatgttg tcgattgtcg cagatgcgat gccagatacc cataaaataa
     8641 gtatagctgc gaatccgatg tcaccgtttg ttacgtcgag tacttctttt gcaagtgaag
     8701 agataagtcc gatatcaatt aacccgccaa cgagaacgaa tagtccggcg aagaagaaaa
     8761 tggttaccca ttcaacgtgg gcaaatacat cttcaatatc atgttctttc acgccggtta
     8821 acataagaag tgtagcgcct gtcatcgcga taacagcagc gtctacatga ataatcgaat
     8881 gaagtacgaa gcctaaaata gttagtccta aaatcgaaat ggattttaaa aggaggcttt
     8941 gatctttaat gtaatctttt tcgtttaatg ccattagttt ttcgatttgt tcagatgttg
     9001 tttttagttt gttacgatac atgaagtaaa taatgccaag tgtcacaata gaaataataa
     9061 ttacaattgg agctaagtta agtaaaaagg cgttaaagtc taaatgtttg tttgctgatc
     9121 caatcataat attaggtgga tcaccgatta atgttgctgt tccacctata tttgaaaata
     9181 gcacttctga aatcaaataa ggcacaggat ttacttttaa aatacgtgta atggataatg
     9241 taacaggaac gattaataaa acggttgtta cattgtccaa aaatgctgat ccgacagcgg
     9301 ttaataggga tagtaataat aaaatgcgaa tcggttttcc accagctgct tttgccgctt
     9361 taatggccac aaattcaaat acgcctgatt gactcgtaat atgtacgaga atcatcatcc
     9421 cgattaaaag ggtgatcgtt tcccattgaa tatgtgatgt gaaagcggta tgtaaatcta
     9481 caactccaaa aataatcata atagcagcac cgaatagtgc gattacagca cgattcaatt
     9541 tttcagaaat aataaatccg tacgtaatta aaaatacggc aattgcaaaa taatattgcc
     9601 aatttgctac ttcatgtgct gattgttcca atcatgtcac cttctttaaa gtatgtattc
     9661 aattgtcgaa atgtatctcg ctgcaataat gcgggataaa atatattgta gcaaattcaa
     9721 aaaagaaaga aaactattta acgaagtgaa ggaaaaaatg tattttttac atatcatata
     9781 aaaaatataa aaaacgcagt gcaaattatt aggaaaagtg agcgttgtcc tctaatatag
     9841 agatagcaat ttacattatt tttgcgtaaa atggtttaaa gaggtgaatt ccgatggaaa
     9901 tagtaaaaga tagttctctt attcaaaatg aaattgaacg ttttgtaaat aaagatgtat
     9961 atattcattt agaaacgaca aacggagcgt atgcatcaca cataaatgaa aagatgatga
    10021 cagttggtgc tttcattcga aatgcgatta tccgttttga acgcgggaag ataactggaa
    10081 caaatccata ccgagttggt ctgaaaatgg atcacggttg ggtatatgct gaaggtatta
    10141 cgcactggga agtagacgat caagagcgtt tattattagc tggacatgat aatttaggtc
    10201 gtctagcagt tgcacttgag ttaagcttaa caccatttaa gtaagaagga gggaaactta
    10261 tggagagaca tgtacttgtt gtatttccgc atccagatga tgaagcatat gctgcgggag
    10321 gaacaattcg cttattaaca gatcaaggag tacctgtaac atatgcatgt ggtactctag
    10381 gacaaatggg acgtaacatg ggtaagaatg tattcgctaa ccgtgaaacg attccaaata
    10441 tccgtgagaa agaattgaaa gatgcttgtg aagcgatggg cattaaagat ttaagaatgc
    10501 ttggcttcca tgataaaacg ttagagtttg aagatgttga ttttgttgct gacaaaattg
    10561 aagcaatcat tcaagaagta aatccatctc gaattattac attttaccca gagcacggtg
    10621 tacatccaga tcataatgca tttggccgcg ctgtcgttcg cgctgtatca cgtatgccaa
    10681 aagaagagcg cccagttatt catgctgttg cgattacgaa aaatcgtgaa gcagtattag
    10741 gagaaccgga tgttgtaaat aacattagtg aagtatttga tcataaatta actgcattag
    10801 gtgcgcaccg ttcacaaaca gaagcaatgc ttgaagacac gcatgcaaaa ataaaaaaca
    10861 aagatgcagc aacattaaaa tggctgcaac ttgaacagtt ttggacttat aaatgggagt
    10921 aggctagaag gataccttct agttgctctt atatagaaaa gcgccgtcac ttgtgatggc
    10981 gctttttctt gttgaagact atatatttct tagggggctt caaaatttta aaattaacgt
    11041 gcagtatagc ctccatcaac aagaagtgtt gtaccgttaa caaaactagc atcatcactt
    11101 gctaaaaata agacagcttt agcgacttct tctggtgttc caagtctgcc ttgtggatga
    11161 agtgaagcta aatattcttt ctgttcagga ttaacactac caagtaaagg ggtgtcaata
    11221 taaccggggc acaccgcatt aatacgtatt ccatatttag cgtaggcagt acataaattt
    11281 tgagttaata gtttcacacc accttttgca gaggagtatg ctgttggggt aggtaatgaa
    11341 acaaaactat gaatcgaacc agcgttaacg atgacaccac ctgtaccttg tttaaggaat
    11401 tgttcaatcg aatatttatt agaaaggaat accccagaca aattaatatc aatagttctt
    11461 ttccattttt cataggataa ttcatttgcc ggtgcatcat cagcaacgcc ggcattggca
    11521 tacataatat ctaatttacc gtatgtactt actgtctcat gaattagctg tttaatatct
    11581 gcctcttttg ttacatcagt tttaataaat aacgtattat atccatgtgc attcaattca
    11641 tctgatagtt cttttccacg ttcagaaaag tcagcaataa ctacttttgc accttcttcg
    11701 ataaaaagac gaacagtaga ttcgccaatt ccacttgctc caccagttat gattgctact
    11761 ttgtctttca atttcatata aacctctcca ttcatcaatg aatttaagtc gaattttaaa
    11821 atctggttat atcactatta accttaaata gtaagtagat agaagaaaaa gctcgcgttt
    11881 acttaattgt aagagtgcta ttttttcttt agtgtacttt ttgatacagt tatggacgaa
    11941 aatattaatt tggtcaatct tatcattaga ttgaatattt ggtaaagagc tctcgaacag
    12001 agcgagtacg gatgttgaaa aattaaaata aatatgaagt attatttgta gggtaaggaa
    12061 caagggggag agaagcataa cgaaaactac tactctattt aaataggaaa aaaccttgca
    12121 ggggggcaag gctttaaaca gggtattaaa aatgattgat ttattaagaa gaacttcttc
    12181 ttgtgaataa actaatttta gcatgataac tcatatgtat gtgttacgaa tttgtgaata
    12241 aaaactcaat gataaaagta tgagtgaaag gaaataatgt atttgaaata tgtattatta
    12301 cagaaagttt agttgaaata gtgaggaaaa taaaaaagcg caatgagcaa aataattaag
    12361 agacgaatta tatgaaaggt tagtggaacg cctactattt aattctttag aactgatttt
    12421 taataatgta tataagaagc gtatattttg aattatttaa tagaataata tatatttata
    12481 ttgatttagt gattttagtt ttttaaaaat ggggaaatgg atatgaaggt taaatttgcc
    12541 gtaataaaag atgagaactt tgattgtagt ttattggaaa caaaattatt gaaaactttt
    12601 aaagaagtag attgtgaagc agatattgta aaggttgagg atgaaatttt tgaaaacaat
    12661 gatatacaaa tgcatttgtc agaaataacc attaatgtta ctgggaaaaa tatcggattt
    12721 agatccgttt cagccagtat atttattgtt ctagagagtt tatcaataca gctatttcgt
    12781 attcatatta gtatacttta agcagttcaa aaagtggatt cttcagaaaa tcatactgat
    12841 tatattgagt tgtaaatatg aaaataatag aaattatcgt aggtgctccc gaatgttgga
    12901 ttgcacattg tttgttgtta aataaacaag ggatactttt tctaatttga acgtatctta
    12961 acgctaattt ataaatagaa gaatggaaac atgtgagtaa ttcaattaaa ttgtacaaat
    13021 aatttggtac gcggatatac ggaatgtatt cacaggtaag agggttgtct cataatatat
    13081 atagattttt ctattaagat gaacagaggg tgtgaatata tggaagatgt ttacgctaaa
    13141 attgacagtc tcaaggcgga gcaaaaagaa attatgcgag acattcgaaa tttagaaacg
    13201 cgtaccacta ttaatgagaa agacatagca acaatcaata agcaattaga aaaaataagt
    13261 acaaacacaa cttggatttt gcgaattatt attagtacga taataatgtc agttttagga
    13321 ttgatattaa aaggaatgat ttagtcttgt gaaatagaac aatataaaag aaagagggga
    13381 gctccctctt tcttttatat aaatgagaag ctataaattt tccgtttcct tttcatctgc
    13441 atatttttcc tctaaagaaa ttaatagagg aatggataca gttactagaa tgattaaagt
    13501 agttataaaa gatttagaaa gagaaaaaga accttcaatg aaaggtgata aaaacttgaa
    13561 tgaaagtata cttgttatta aggaaattac taaaaagcta aaaagagata tatttttatt
    13621 ctttatagat gtctctataa agtttttaac acaggttatt acgacaaata tagttaatat
    13681 gataagagaa acaaaataat gtgttaaatt cgtcatacta atagtagggt cttctattat
    13741 gtaagcaagt aacttagata ctaatattcc tccaaacaat aaaataataa aagcaagtaa
    13801 tccttctgat atataagtgc tgaaattctc tttcttgtta aagagtttgt agttcagagt
    13861 ggattggatt atttgaatta ggaatagggt aataatccat acataatata caaatggtaa
    13921 ttctcctgag aatagagaaa ttagaaagtt tactactgtc cttaaaattt caatcattac
    13981 gaaagtcctc ctacttgttc agcgttatga tattaggaat atatcggtct atcattttat
    14041 aattaggttt ataaattcaa actatttcta attattccat aataaggtgg ttatatcaag
    14101 ttgttatctt ctatggggtg tattagttgt tcactaatat aaaaagaaca tttgaacgtt
    14161 aatactagaa aaataaaagt aatatgtaat ataattgaaa aagtatgttt taaaatcaat
    14221 gttaatatta ccctcctata agtattaaca tacgtaattg aggtgttttc tttgttgttt
    14281 tatgaccgga tttctataat ggcccctcct gttccatagc ttaggaaagt ctttttactt
    14341 ctgagatttt caaagttata ggagggtatg aaaaatgaaa aaagtctcgg taccatcact
    14401 tttgttaatg attgttcttg tcgcatttcc gcaaattagt gaaacgattt acacaccatc
    14461 tttaccagac atttcaaagg cattacaggt aagtaataat gaggtgcagt taacacttag
    14521 tgtgtatttt gctggatttg cgttaggtgt attttttatt ggttggttat cagatataat
    14581 tggtcgtcgc cgggcgatgt tacttggaat tgtcgtatat ggcgttggga gtttcttgtg
    14641 ctttattgca aattccattg aagttttatt gctaagtcgt tttattcaag cgtttggagc
    14701 aagtgcagga tccgtggtta cacaaacgat tcttcgggaa agtgtagatg ggcataaacg
    14761 ccatgttatg tttgctcaaa tttcggcagt cattgctttt acaccagcga taggcccgct
    14821 agttgggggc tttcttgatc aaatgtttgg atttaaaata gtatttttaa gtttagttgt
    14881 tatgagtgtc gggatttttc tgtatacgtt tgtttctctt ccagaaacaa aaacagactc
    14941 agtgacaaat aaaataaatg tcttttcagt attgaaaaga ttaattacaa atccgaaagt
    15001 agtaacatat gggctattaa ttggaggagc aaatggtgtt ttatttagct attatgcaga
    15061 agcaccgttt atctttatcg aatactttca gttatcaccc agtacgtatg gatttttagg
    15121 aattgttgtt gcgtctgctt ctattgttgg agcgaaagtt tcaaaacgtt tactggttac
    15181 ttataagcca gagaaaatta tatatatcgg ttgtcttgta atgacaggtg gagcagtcgt
    15241 tttatctatt attacttcag ttggatcaaa tccaaatata atatatatga ttggattttt
    15301 agtagcgatg tttatattgc tattaggaat tggagtagcg ttacctaatt gtttaagttt
    15361 agcattagta gattttcaag atgttattgg tacagctggt gcattgttta gcttagggta
    15421 ctatataatt gtaacggtga caattttggg aatgagtcag ctgcatacag gctcgttact
    15481 ggtgatgcca ctttattttc tggttattgt agttattatg atggtgttta ctaaagtgtt
    15541 tattttaggt aaacaaactt caaaagcaat ttaaatatga aatggtaaaa gggtctcatt
    15601 aaaaatgaga ctcttttata ttttatgcct caaaattgga ctggactaaa gaagttagta
    15661 atttattaat atattaaatt tctgattggt atatgaatct aacgtttggg aaatcacgtt
    15721 atcaactatg aagattgaag tacatgagat gtgaaaccga ggaagaaatg ccatccttgg
    15781 ttatttatat tgtaataata ttcataccgg aatcatattg aatagatgta ttttattgtt
    15841 aatttagtta aaaattaagc aggcttatgt ataataattt attgaaaaaa taattgaatt
    15901 tttcagatta atgaattaat ataaggtaag taattttaag atttatagaa tattggaaga
    15961 tgaaggtttt gagaatttta ttaggagcac aaaacgattt taggatagct ttaaagctag
    16021 tgtaaaatga cgtttgcttc atcattttca gggccgaaag gaattagggg aaagcatctt
    16081 gttttaaaat gcggctatga atcatctaag agggggaagt gaagtggcaa acaaagaatt
    16141 gaaaagaggt ttagaagcac gtcatattca aatgattgct ttaggcggaa caattggtgt
    16201 tggtttattt atggggtcag ccagtacaat taaatggaca ggtccgtcag taatgcttgc
    16261 ttatgcaatt gcaggtattt ttatcttctt cattatgcgt gccatgggag aaatgttgta
    16321 tatggagcca agtacaggct catttgcgac attcggtcat aagtatattc atccgctagc
    16381 tggttatatg acagcgtgga gtaactggtt ccagtgggtt atcgttggga tgtcagaaat
    16441 tatcgcggtt ggagcgtata tgcaatattg gttcccggat ttaccagctt ggataccagg
    16501 tataattgcc atggtcattc ttggtgcagc taacttaatt tctgttaagt catttggtga
    16561 atttgaattt tggttcgcga tgattaaaat tgttacgatt ctattaatga ttattgcggg
    16621 atttggtctt attttcttcg gaattggtaa cggtggagaa gcgattggta tatctaatct
    16681 ttggtcaaat ggcggtttct ttacaggtgg tttttcagga ttcttctttg cattatcact
    16741 tgtagttgga gcatatcaag gtgtggaatt aatcgggatt actgctggtg aagcgaaaaa
    16801 tccgaagaag acacttacaa gagcaattca aagtacaatt tggcgtattt taatattcta
    16861 tattggtgct attttcgtta ttgtaactgt gtatccgtgg gatcaattaa gtacaattgg
    16921 tagcccgttc gtagcgactt ttgcgaaagt tggtattacg gcagcagctg gacttattaa
    16981 cttcgttgta attacagcgg caatgtctgg ttgtaatagt ggtatttata gtgctggacg
    17041 tatgctttat acgttaggga taaatggaca agcaccaaaa tatttcacaa aactttctgg
    17101 aaatggtgta cctttatttg gtacagttgg cgtaattatc ggtttagcgg ttggtgttgt
    17161 attaagctat attgcaccga aaaacttatt cgtatatgta tatagtgcga gcgtacttcc
    17221 tggtatggta ccatggttcg tcattttaat tagtcaaatt cgttttagaa aagaaaaggg
    17281 agcagagatg aaagatcatc cgttcaaaat gccatttgct cctgtaacaa actatttaac
    17341 gattgccttt ttaattatgg tattaatcgg aatgtggttt aacgatgata ctcgtatttc
    17401 actagttgta ggtattattt tcttagctat cgttacaatt agtttctatg cttttggaat
    17461 agggaagcga gctccgttag acgttcaaaa caataaagag atttcaagta aataaagaaa
    17521 aggctgttca tctggaacag ccttttctta ttgttgatat aatttgattt gtgatagata
    17581 tatttgaaaa atcgttgata tattgtacgt tatgatagat atatttgaaa aatcgttgat
    17641 atattgtacg ttatgataga tatatttgaa aaatcgttga tatattgtac gttatgatag
    17701 atatgttcga aaaatcgtta atataatttc acatactatc tgtcactatc atgattaaaa
    17761 tttctctaat acgattttcc cgatggtacg tccactttca agtagtgcat gtgccttctt
    17821 taagttttca gcgttaatcg gtgttaatgt ttcatttaag gtagtcttta aaatgccttc
    17881 atctagtagt tcgcttactt tatttaatag ttcgtgctgc gtaatcatat cgccagtttc
    17941 atacattgct tttgtaaaca taaactccca aacgagtgta gcacttttac tttttaaaat
    18001 acccatttca agagggtgtt cattttctac gatagagcaa attttgcctt gtggtttaat
    18061 aaggtcacat attgcttgcc aatgttgatc tgtattgttt aagcagaaaa tataatctac
    18121 atcgctgaat ccaaggcttt gtaattgctc ttttaaaggg gcatgatggt caattgtatg
    18181 gtcagctcca agctttttaa cccagtctat cgtttcgccg cgggaagcag ttgcaattac
    18241 atttagtcca gcccatttcg ccagttgaat tgcaattgaa ccgacaccac cagctccgcc
    18301 gataattaaa atgtttttaa atgagttcgt atctttttta gtatgatcaa tgcctaaacg
    18361 ttcaaataaa ccttcccaag ctgtaatcgc tgttaaagga attgcggcag attcagcatc
    18421 atttaacgtt tttggtttct taccaacgat tctttcatca actaaatgat attcactata
    18481 tgtaccttgt ctcgtaatgc ttccagcgta aaacacttcg tcgccttctt taaataacgt
    18541 acaaccttcg cccgtttgta cgacaatacc actcgcatcc cagccgagta tttttgctat
    18601 atcttctttt ttatctttcg gagagcgaac ttttgtatca actggattaa cggaaattgc
    18661 gttaatttta acgagtatat ctcttcctgt agcaacaggt ctttcaactt caatattaat
    18721 taaactgttt tcttcttcaa taggtaagta ttcatgtaaa ccaattgctt tcatttctat
    18781 tccctccatt aaagtaagag tcatttactc ttttattata gatggtgaaa tgccattatg
    18841 taaaaaaagt acactctttt ttatttatgc tggtatgaaa gtgtggaagg agtttatttc
    18901 taaaaagcag aattttttat tgtgttactt tatcttaaat taaatgtaaa ggtggataca
    18961 taatgacagt aaaaaagctt tatttcatcc cagcaggtcg ttgtatgtta gaccattctt
    19021 ctgttaatag tacgctcaca ccgggaaatt tattgaactt acctgtatgg tgttatcttt
    19081 tggagacgga agaagggcct attttagtag atacaggtat gccagaaatt gcggttaata
    19141 atgaaggtct ttttaacggt acatttgttg aaggacagat tttaccgaaa atgactgaag
    19201 aagatagaat cataactatt ttaaagcgtg cagggtatga gccagatgat ctcctatata
    19261 ttattagttc acatttgcat tttgatcatg cgggaggaaa tggtgctttt tcgaatacgc
    19321 caatcattat acagcgtgct gaatatgagg cggcgcaata tagagaagaa tatttgaaag
    19381 agtgtatatt gccgcatttg aactacaaaa ttattgaagg ggattatgaa gtggtacctg
    19441 gtgttcggtt attgtataca ccaggacatt cgccagggca tcagtcactg ttaattgaga
    19501 cagaaaaatc cggtccgata ttattaacga ttgatgcatc ttatacgaaa gagaattttg
    19561 aagatgaagt gccgtttgca ggatttgatt cagaattagc tttatcttca attaaacgtt
    19621 taaaagaagt tgtggcgaaa gagaaaccaa ttattttctt tggtcatgat atagagcagg
    19681 aaaagggatg taaagtgttc ccggagtata tatagtgcaa aaagtcatga gctcgcgtgc
    19741 tcatgacttt ttcgtttaaa taattttttt aaataaatta taaacttttt ttgaactatc
    19801 ttcgtttaac tgatagtacg taaggtttac atcatcagga gtatcttgct gagcaatcat
    19861 cacttcgctg ttgtgatgat caactaccca tatgaaatat tttttataag ttccatcttc
    19921 gaaagtaatc cacatatcac aatctattaa atctgatcct tcctcatcca atgttaattt
    19981 gccttttttt gcggtattca tactgttaat aaacgttttt aactcatctg tttttgtgag
    20041 aaagatatcc ttttttgttt taattgattc gacatgtata tcttttattt cctgttttcc
    20101 taaaaaaaca ggaggctcat ttggatctcg ggagcttgaa ataatagtag ctttcttttt
    20161 cggcttattt gcagtataca gatcttgaat agattttccc gagtttacaa accatacaat
    20221 tccagaaata attaatacgc tacctaacaa taaaataatt tttttaatag gattttctcc
    20281 tctctattac tttgtgtgaa gagcttttct attaatatat gataggtaag cgtaaagtat
    20341 tatagttgaa cttggttatg cttcacagtt tttatcgggc gatctatgag taaattgtaa
    20401 gtgagcccaa ttaatacgaa aatgccaccg ataactttac cgatagagag ttcatttgtc
    20461 aggaagaaat caataatagt ccccgcaaat aattgtccga taaagatgag taatgttaaa
    20521 taaaaggctg atattttagg agtaatatag ttggataatg aaataacgat aacgcctact
    20581 aatccgccta agtacacggc gataggaata gattgcaacg tatgaatagg gatatacaat
    20641 gaatctgaac tgaaaattaa aaataacata gagaaaaata atccagtaat ataattgaaa
    20701 aacgtgcctt cccagtttcc aatttccttt gctaaattcg cgttaataat tctagcaacg
    20761 acgatagaaa caccagctaa aatagcgatc gtaatatata acatattttt gcccccatta
    20821 ataaattgtc atgataataa tcccagaaga gatgaatgct aatccaacta gttttttctt
    20881 ttcaaacttt gcaactttca ttcctaataa gccgaaatga tcaataacga tggaagcaat
    20941 agattgaccg agtaaactta atgcgatcgt aatagaggca ccgaggacgg agaaacttat
    21001 attattaaaa agaacagtga atactccaat cgctccagcg ctatataaaa aaatcggaat
    21061 acctttatcg aaatgaattt tatgtttgtt taagattaaa atgaagataa ctgcaattaa
    21121 accgacgagg tgaatgacaa cgcttgctgt atacttccca attaactcgg ataaaattcc
    21181 attcaatggg agcataacgg cgatgagcac accaataaag acagaaagaa agttatacaa
    21241 tgtaatatcc cctttatatt tcatatttgt aatgactgta tcatgctgaa attgtgtatt
    21301 gttatgacat atgtcatagt ggaagaagaa aattttaatt acaatgggga tgagttgtaa
    21361 aggtggggaa ctatgaagaa agtatgtaat tctattaaac tagcagagta tatgaagaaa
    21421 aataatattg attcattttt tagtcatgat atgaagccat atatggaact tatatttttt
    21481 aaaaagaatg agtttatttg tagagagaat gaagaaatag agtatttatt tttcttcgtt
    21541 gaaggaaaag cgaaagcgtt taatacatta agtaacggga aatctgtatt gctatgtttc
    21601 tatgatagtt tgcagctgtt aggagatgtt gagttaattc attctcaaaa gactgcttca
    21661 aacgtacaag taatggcaga ttcatattgt gttgctttac ctttaggaaa agtgagaaat
    21721 cagctatttc atgatgcgaa atttttaaga tgtatttgtg gatcgttagc acataagtta
    21781 aatcgacttt caaaaaatag tacaattaat ttactatatc cacttgaaaa tagacttgca
    21841 agttacatgt tagcagcagg ggaacgagcg gtgcagcacg gaaatcgaat tgtgtttagt
    21901 gggaatttaa cggaaacagc tgaattgtta ggaacgagtt atcggcacct attacgtaca
    21961 ttaaatattt tttgtgataa agagattata aagaaaaaca atggttgctt tgaagtagtg
    22021 aatgtggatg ttttgaggga attggctgcg gatgtttata aataggagat gaagttataa
    22081 atgattacac ctatatttag aatttttgat attgaaaaag caaaactatt ttacataggt
    22141 tttttaagat ttaaactgga ttgggaacat cggtatgagg aaaatatgcc attatatata
    22201 caaatttcgt tagatgatac tgtgatacat ttatcagaac atcatggtga tgcctcacca
    22261 ggtggtgcga ttcggatcaa aatagatgat gtaaaggatt atcattctgt attattaagt
    22321 aaagaatatg cttattcgaa gccgaatata gaaaaaacac cttggggtac aattgaatta
    22381 actgtgattg atccgttttt aaatagaatt atattttatg aggaaaaatt gtcggagtag
    22441 aaaggattca tatacaaata ttcatgggtt aagtagtgta gttacgtggt aaatgtaatg
    22501 aagagtagtt cataaagtag tgaactgctc tttttcatgt tgttaaacag attgaattat
    22561 tgaaaaataa atcgtatgat aaaatacatg aacaaatgag catatattca tttgttgtaa
    22621 ggaggaggga aaagatgtta gatgcaatca ttgttggagc tggtcaagcg ggattgacaa
    22681 taggatacta cttgaagcag gcaggatata attttttatt actcgaggca ggaaaccgaa
    22741 ttggtgattc atggagaaat agatatgatt ctttgcggct ctttacaccg agtgaatata
    22801 gtagtttacc aggtaggata ttaaaaggag caaggaatga atttccacat aaagatgaaa
    22861 ttgcaactta tttagaagaa tatgcaagac attttcaatt accggtacaa ttacaaacgg
    22921 aagttctaaa aataaagaaa gaaaaagaaa tatttgaatt acatactcct acagaaattt
    22981 tacaaacgaa aaaagttatt atcgcatcag gtggttttca gcatccattt attccctcgt
    23041 tttcagaaaa tctttcacca catatttttc aaatacattc atcacaatat agatcatcat
    23101 cgcaaattcc acaggggaag gtacttgtag taggtggcgg aaattcagga atgcaaatcg
    23161 cagtagaact tgcaaaaacg catgaagtta cggtgtctat tagtcatccc ttaacgtttt
    23221 taccgttaca actttttgga aaaagtattt ttaatctgct agaaaaagtg ggtttattgt
    23281 acgctgaaat aaatacaaag aggggaagat ggtttcagaa gagaaaggac cctattttcg
    23341 gttttgaagg taagaaactt attcgtaatg gagcaatcaa actacaagaa aaagtagtaa
    23401 gtgcatcagg aaataacatt atgtttcaga atggtgatat ttatagtgca gaaagcgtta
    23461 tatggtcaac tggttttgtt caaaattata attggattga aattgaacag gcagtgaatg
    23521 agaaagggtt tcctaatcat ataaagggag ttagtccagt aagaggattg tattatatcg
    23581 gattgccgtg gcaatctcaa agaggctctg cgcttatttg tggtgtagga aaggatgcag
    23641 tatatttgct ttctgaaatc aaaaaaatag atcagtagca ataactactg atcatccata
    23701 tgtacatgaa ttaggagagg tcaaacattt attaacttta ttataataga ttttcataga
    23761 attaaaaact gaaaattcaa atttcatgtt gagaaagttt tttgtatcga aatatatgaa
    23821 aaaataggga ttttcatccc acattaacgg acagtaaggc ctccactgat taaagtttca
    23881 ctttattaaa aggaaaaatg atatttatat tttagtaaat tatgatatag tctaaataag
    23941 tgtgttttcc cataaatgta attattttca ttgtagtttc gtttatataa gggaaggaga
    24001 agtaattatg aagtttgatg atcaacgctt actaggagtc cgattaggtt ctgtacttgt
    24061 gacagaggaa aatcaatatt tagtaattaa gaaaaaagat cattatgcac tattaaatat
    24121 acataattta gaatgcactc atgttgaagt gcagttagaa catttggaag aaatgttaca
    24181 tgaagatttt caggaaagta taacggaaat tatcgcacca gaacatataa aaattgttgc
    24241 gaaaaatgtt atatagataa agaagctgga aggaacagct tctttatttt cattataagg
    24301 ataacgtttt tacaacctca ccaatgatcc cttccatttg atgaacacct aaatcggaat
    24361 tggtcataat aacagcgcca ttcccgcagt atggataaca aaccatcata cattgaaatc
    24421 cgacgcccca tccgagtgaa taaatctgta attcttcatt agaatcatct agaaaaacac
    24481 ctaatccagt ccattttgag caaccttgag gagaaatcat gtctagtact aatttttgag
    24541 aaagttttag tttgcccttt ccttgtaagg aatgaatgat ttcaatgact aaagctgata
    24601 agtcagttgg tgttgtccaa atgcctgaag cagctgcgaa tggataaaat ggaaatctct
    24661 catttgttac agttctatct ttattatggc cgcaagcaaa aacatcggtt ttatctatgt
    24721 cttttggaga gaagagtgta ctatttttca tttgtagtgg ctgaaagata tattcttcaa
    24781 gtaaaaggtt aaatggtttt ccagttatat cttcaagtag tagttcgata atacaaaagt
    24841 ttgcatcaga gtagtgaaat tcactttctg gtttataagt tatttctatt ggtactgaac
    24901 aatatgatgt tttaccagca aggagttcag ataagtttgg tcgcccttgt gcaaatgtaa
    24961 aatgttcaaa actattagga gaatcaataa ttccagattg gtgacttaat aaatttcgca
    25021 gggtgacttt tttctgtgag gtaaatagat tggtaggtat gttccaagat gtaagtctat
    25081 catttacgtc tccatctaaa tgtatgattt cttgatctga taacgttagt acgagcattg
    25141 tagtgataaa cttactaata gaacaagaat taaatataga attcgtagtg acagttctag
    25201 ttgttccaga ttcaagtgtt ccgaaagtaa tcgcttcgtc tagtttgccg tcacgtataa
    25261 cggcaagact taaacctgca acggaatatt ggttcatttt ctcgtatata ttgttacttt
    25321 ttaagttcat agtgactcct ttcttcaaaa aagacagaat gttagttcta ttatactata
    25381 gtgaatagag agtgtgagag aaaaagaaaa aacttcatcg atcaaagatg aagtttttta
    25441 gttaatttga agtgaatgtt ttaaaaaatt tatcgcggta catgtacata atccatgagg
    25501 ttgttattaa agaaatgatg atttgtttgt ttttaattgg tgcattgaaa acaagccaac
    25561 ccactatatc aaataataaa tgtagcatga ttgaaagaac tacaaattga agtaacgtat
    25621 ttaaaaatct tttcataaag tgtcccccta aaataatagg ttttattaac agtttgatat
    25681 agtggtatta tacagtaaat gtttcttgtg gtaaaattta cataagttag tgaaataaaa
    25741 caaatgaaag ttagtaaggg ggaacattca tggaattctg gatggttata ccgatagtag
    25801 cctttggttt catttatatc gctgaaaaat taactacaat tgaaaagaaa aatgatgcgc
    25861 gtttaaagag aattgaagat agattacaat taattacgaa agaattggga attgtagaaa
    25921 gagaacctga aattaataaa gaactacgcc agcttgtaga agaaggcaaa aaaattacag
    25981 cagttaagag agtaagagaa gcttttggtt tttccttact agaagcgaag caatatgttg
    26041 ataaattata aaaaagatca cccatttggg tgatcttttt cactgcacca tgcgtgtatt
    26101 tacataagcc gcgattataa cgtgtccaat tataatgata ggaaataaga ttttggcatt
    26161 aggagtagtg aagacactac cgattgtcgc aatgacacca gcaattaaat tataaagacc
    26221 tactattttt gatagtgtca ctttatcaag cacgcggcgt tcgttgaatc ctgataagag
    26281 gcaagtgtat tgttttactc cgatgaaata agctagtgca aatgaaatga ttgctactat
    26341 gaataatgat ggtgaagcga agagagtcat tgcaaacacc tccgttaatg ggctataaat
    26401 aaattatagt ctgaatgtta taatttaaca aaatacaatt ttgattttaa atgtaataga
    26461 aaaatggagt atttgtaatg aggggagatt aagtatgaat attgtggagt ttcagattgg
    26521 gatgaaaaat taacgaagga actaatagaa atggtagaaa agaaatttca gaagcgcgta
    26581 acggatttca ttattacaca tgcgcacgct gatcgaattg gcggaataaa aacgttgaaa
    26641 gaaagaggta ttaaagcgca tagtacagca ttaactgcag aattagcaaa gaaaaatgga
    26701 tatgaagagc cgcttggaga tttacaaaca attacgagtt tgaagtttgg caatacaaaa
    26761 gtagaaacgt tccatccagg gaaaggacgt acagaagata atattgttgt ttggttgcca
    26821 caatataaaa ttttagctgg aggctgttta gtgaaatctg cggaagcaaa agatttagga
    26881 aatgttgcgg atgcatacgt aaatgaatgg tctacatcga ttgagaatgt gctgaagcga
    26941 tatggaaata taaattcggt agtacctggt catggagaag taggagacag aggattactt
    27001 ttacatacat tggatttatt aaaataagaa attgtagaaa tacaaaagag aggagaaata
    27061 attttctcct ctctttcttc taactatatt taaatgctga atctgtcgat tacgccagca
    27121 tgtattactg agattttaat tccaagtata caaatactag aactgtcata attgctataa
    27181 caacgtaagt agcatcaagc attataagtg tttttaaagt ttcagtcatt ctaattcacc
    27241 cctgttataa aaatataaca tgatcttttt attgattaga taagagatca taaagataaa
    27301 atgtatatga aatttcttaa gtagtttcta tataaatata tcatataaat aatgtaagta
    27361 atgttaagat agtgtaaatg tattgtaaat aaaaagcttt acaataaagg ctttaataaa
    27421 aaatgatagt tccttaaaat aaaaaatacg ctattctttc tattgaagga tagaaaagga
    27481 tggcgttttt gtatgtctat tttcatatgt gatgaattgc aactatttgt ataaggattc
    27541 aaaaaatttt cgttgtatat atttctccaa attaattatt tagctattta aaagtatcga
    27601 aagatgtgtg cacactaatg tacatttttt agtgtcaata aaaatattat gtcaacaata
    27661 tgaactgtca caaatcttta tatattattg tgattgatat cacatcactt tttttcaatg
    27721 ggtattatgc ttaaggtgta atgaatgatt gggagagggt gggatgatat gttttgttat
    27781 caatgtgaac aaacgccaac aggcggatgt aaagtgatgg gtgtttgtgg taagaatgaa
    27841 acgattgcga gtttacaaga tacgattgtg tttgggctaa aaggaattgc agcttatcgc
    27901 acacatgctg ctcagctagg gtatacggat gcatttgtag atgctacaac acaagaagct
    27961 ttatatatga cattaacaaa ttctaatttt aacgaacaag agcatattga tatggctatg
    28021 aaagttggga aatcagcttt acgggtgatg gagttattgg atgaggcaca tacgaatcat
    28081 tttggtgtgc cagaacctgt acaaattaca caaaatcgtg tagaaggtaa agcaattgta
    28141 gttacgggcc ataatttatt tgcattagaa gaactattaa agcaaacaga aggaaaagac
    28201 attaatattt atacgcattc tgaaatgcta ccagcacacg gatacccgca gctgaaaaaa
    28261 tataaacatt taaaaggaaa catcggtaag gcatggtatg atcaaagacg cctttttgaa
    28321 aaatttactg gtgccatatt agctacaacg aactgtgtta tgccaattaa aggctcgtac
    28381 tctgatcgat tcttttcata tgacattgca ggtttagaag gtgtacaaaa aattgaaaat
    28441 gatgatttta caacgttaat tcaaaaaacg ctagaacttc cagaagtaca tatggagtcg
    28501 gatgaacagt tagtgacagg gtttcatcat aatacagtat tatcattagc tccagaaatt
    28561 attgacgcag taaaaaaagg gaaaataaag cgtttctttg ttatcgccgg ttgtgatgca
    28621 ccgggaaaag gcggagaata ttatcgtgaa ttagcaacgt cacttccgcc agaaacggtt
    28681 attttaacaa cttcttgcgg gaaattccgc tttaatgatg tggattacgg tgttgtacct
    28741 ggtacggaaa ttccgcgtta cattgattta ggacagtgca ataattcaat ttctacagtg
    28801 aaaatagcgg ctgctttagc tgatgctttt caatgtgaag tgaatgaatt gccagtaagt
    28861 attgtcctat catggtttga acaaaaagcg gttgccattt tactagggct atttagtctt
    28921 gggattcaag atattcgcat cggtccaaag gctcctgaat ttatttcagc tggcgtgctt
    28981 gatgtattac aagaaacatt tggtttaaaa ctaattacaa atgcagcaga agatatggct
    29041 atgatgttat cgtaacggaa aagatgtttt cacttaattg tggctttata aatcatttgt
    29101 atgtgtgtga gtaaacgaac atacatacaa atgattatta ataaagaaaa tttgctatat
    29161 ctataaattt tataatttta taaagctttt aaagtgtaac accacatgcc catcacctta
    29221 agattttaag tatccccaaa acgaaatttt tacatgaata tctataattt cacctctttt
    29281 tcatttgatt tgaaaataag ctttctattt ttaaaaacca acgataccac ctcaaattat
    29341 atgaataaaa tccattcatt tattaggaaa atggattaaa aataataagg tagactaaaa
    29401 agtaaaatat tatttatgat aatcattctt ttataaaatt caaattggaa atagccctac
    29461 tcattttcaa aatggagggg ctttttttac tgtaaaatca atatctgcag cttatttttg
    29521 ttgaaaaaat tctcattctt attttgatag tgatatgggt acatatacat gcacatcaat
    29581 cttttattat gaagtagccc ttgaatatat tgttttttat tgacagacat aaaaatgatt
    29641 tatttgctgt attgataatt tatagacgtt ataataaaat gtttatgtat atttaaactt
    29701 aatttatttt tgtttggttt cattgggagg ttaggcagtg ttaataacaa taaaataatg
    29761 gatatatcac ctgcaaaaag aatgaaacca atacggagaa gatgatttcg ttaaaaattt
    29821 aaaaaataag cgttattagc tcttgaagaa aaatgactag aaaaattaca agcatatgga
    29881 aaatagggtt atacaaaaag tcctaaaggg ggacggaatt atggagaaaa gaaagtattc
    29941 agtaacacca caagatcgaa tgaattatgt attaggtctt tattctgcag atcaacaaat
    30001 taatgcagtt ctttattttc ctgtaggtat atccaaggaa atacttgaag aatcagtaag
    30061 gataacgttg caattgcaac cagttttgaa cagccggttt gtagaaaatg atattcctta
    30121 ctgggaggaa cattcatctg acactaactc atctatttgc ttttttgcag aaggaaataa
    30181 tcaagaactt gaaataatgg caatagattt tattaaagaa cctggtgatc gtatacaggg
    30241 gcctatggtt caaacgaaat tattacgggg cactacaaca gatatgttag ttgtgaaatt
    30301 atctcatcta tgttcagatg gtgcaggagt caaggaatat attaaattgc ttggaacaat
    30361 atatacgcac ctttcattgg gacggtctaa gaagcaaatt ataaaggaat ttgatgaggg
    30421 aaatgagagt tgtcgagatc aatcacatgt attcaaatac gctggaatat cggacataaa
    30481 aagtgcgtat cgtcctaacc aagaacaaca ggcatcgtta tggtcttttc catctcaacc
    30541 taacaaaaat aaatttcccc aaatgtccgt acggcgattg agccatgagc aaactctacg
    30601 tttaacccaa tggacaaaag cacaacaggc taccttgaat gatgtaatca tgactgcata
    30661 cttccgagct ttatcacatt tcactgtgta tgcagaacct cgcactgcag aaaaaatgat
    30721 tggcttgaca attgatttac gtcgatatct gcctaataat acaactggtg ctatttgcaa
    30781 cttatccggt atggaaatgc cagtgattaa aatggaagac gatgaaacat ttaagcagac
    30841 tcttgttcga gttaaacaat caatggataa aataaagtct caaaatccag gtctttcttc
    30901 agcagcagga atggagctac tggcagaaat gaagctatct acagtgaagg aaatgtataa
    30961 tcagcaatat gaagaggctg tacagatggg gatggcgttg ccattactga caaatttggg
    31021 agtgatcgct gaggaaccta ttcagtttgg tcaaattcaa gctgaggacg ggtatatggc
    31081 atcacctatt atgtatgcac cattcttttc aatgggagta agctcttata atggaagact
    31141 tacatttacg attggttatc atgcgccgga tacatcaaaa gaaaaggtag aaaaattttt
    31201 agatagtgtt gttaatcaac tatcagaaat aaaataaaag agaatataga gaacaaattt
    31261 ctaacagaat tgtattttag gggctcgtat catgtacgga taatctctgg gaattttctc
    31321 tgaccgcact tgcctttatg ctttatatgc aatgggaatg gtagtgagaa acaatttgta
    31381 tcgtgaaaaa acatgatata tcggtatgaa aacaataaag cagagctgat ttaaattaca
    31441 ctttgaatca gctctgtttt actagtttga tgacccttac aaccaaaaaa ggagactgta
    31501 tccggttagg gtaaagcgga tttttaattt ttttgaaaat aaagttgaca tccacaacta
    31561 cttagtcata caatgtagtt gtaataagta atactaaata gtgtagtttt actcaaaagc
    31621 tattcagtaa aaattcgcct tagtactctg tagtactgaa tataagtcag acagaatagg
    31681 gggtaaagga ggatcaggac atggaaaatt taactgaaat gctgaaaggt tcactggaag
    31741 ggtgtgtact ggaaatcatt agtcgccgtg aaacgtatgg ctatgagatt acccgccacc
    31801 tgaatgatct tgggtttacc gaagttgtag aaggtacggt gtatactatc ctcgtacgat
    31861 tagagaagaa aaagcttgtg aatattgaaa agaaaccatc agatatgggg cctcctcgta
    31921 agttttattc attaaatgaa gaaggccgcc aggagcttga attgttttgg gaaaaatggg
    31981 attttgtatc gtcaaaaatt aacgtcttga agtcaaaata ggttcataag ataaaatgtt
    32041 ctggccgata ctttgagaat ttcttgttcg gctttataaa aaaggaggaa aataagatgt
    32101 tagaaatgtt caaaaagtta attggtgata aaaaagagta caaaatgatg atggcacgag
    32161 ttgaggctct gccagaggac taccaatttg tatttaagaa aattcaaaac tacatgtgga
    32221 atttctcagc gggtaacggg atggatatgt tacacataca gtatgaatta atcgatttgt
    32281 tcgaagcggg tgcagcggaa ggaagacaag tgcttgacat tactggggat gacgtggctt
    32341 cctttgctga cgaactagtg gcaaacgcta aaacttacgt ctccaagtat cgtgaagatt
    32401 tgaatgaaag tattatgaag aaattgagaa aaaaataaat ggaataagta ataacgactg
    32461 attagctggt tacacatatg aattgcatca tagctattca gttatatttt taactcggta
    32521 ctaagtaata cagaatatca gtgatactaa ataggtagag gtaaataaat tatcttcgca
    32581 aaacatttta tagggaggaa aaagtatgag taatgcagcg atttctgtaa aaagcttgaa
    32641 aaaatccttt aaagacaagg gagttttaaa aggggtagat tttgaggtgc agcgtggaga
    32701 aattttcgcg ctgctaggct caaatggagc gggaaagacg acaacggtca atatcctttc
    32761 gacgctaatg aagcaagatg atggcgaagt gagtatttgc ggttttgacg tccagcgaca
    32821 accagattat gttcgtcaaa gcatcagttt gacaggacag ttcgcagctt tagacggcat
    32881 gcttactgga agggaaaact tgataatgat cgctaagtta cgtggtgttt ccaatcccgc
    32941 acaagttact gataatctac ttgcaagatt tagcctgact gatgcggcca accagagggc
    33001 agatcagtat tcaggaggga tgaagcgccg gattgatatc gcaatgagtt tgattggggc
    33061 gccagcagtt atttttctcg acgaaccaac gaccggactt gatccagaag cgcggatcga
    33121 agtgtgggat acagtaaagg aacttgccgg tagcggtaca actattttgc ttacgactca
    33181 gtacttggag gaagcagaac aactggcaga ccgtatcgct attttgcatg gcggaaaaat
    33241 tattacgaca ggtactcttg ctgaactgaa agagatgttc ccaccggcaa aagtggagta
    33301 tatcgaaaag caaccgacat tggaagaaat attccttgcg attattggca aaaaggagga
    33361 gatgtaaatg aaaagtaaaa caggtgtatt actaggtcgt ttaatgcgta acattatgcg
    33421 cagtccggat acaattatta cggtagcaat tacaccgatt atgatgatgc tattatttgt
    33481 ttacgtattt ggcggggcta taaagacagg aacggataac tacgttaatt atttattgcc
    33541 gggaattttg ttaatggcta tcgcatccgg tgtagcttat acttctgtac gattatttac
    33601 ggatgtaaag agtgggctga tggcacgttt cattacgatg cctattaagc gctcatcaat
    33661 attgtgggct cacgttttaa cttctcttgt tgctaatgta cttactatcg tggtggttat
    33721 tcttgttgcg ctcttaatgg gctttcgttc tagtgcaaat atgctagatt ggcttgcggt
    33781 agcgggaata ctggggatgt ttacgttagc gctcacatgg ctagctatca ttccagggct
    33841 gaaagcgaag tctatggaag gggcgacagc ttactcgtac ccgctaattt ttcttccatt
    33901 tattagttcg gccttcgtac ctactgaaac gatgcctaaa attgttcgtg cgtttgcaga
    33961 gaatcagcct gtaacttcaa tcgtgaatgc gattcgtgct cttttatatg aaggaactgt
    34021 gggtaacgat atttggattg cactcgcttg gtgcgtaggt ataatggtca tctcttactt
    34081 tttcgccagt aaagcattta aacgtcagtt agggtaagaa acgagataaa cgaaacctta
    34141 tatatttaga aaagcacggg agattttccg tgcttttatt atttatcatg ctctcattgt
    34201 agtaaatgaa atggtattta aaaataggat aattatccag tgataaagct taatatttga
    34261 ggctcactgc ttatggaatg tataagcaca ctcgtttttg taaatctgct aatacttcat
    34321 cgggtatttc tttgatttta atatccttcc ctagaaaaag cagccaattt attatttcca
    34381 tcacttcatc gggattgtta acattgataa aagtttttaa aatggctgtg gattggtaag
    34441 gattagtata agatattgaa atttttaaag gatggtattt tttgaactgg gcaattgctg
    34501 tcggaccaag ttcaaataca aggttaattg cttcgtcctt cttacttagt ttttctaaaa
    34561 tctttttctt atttagcctt ttgttcgtcg tgtatggttc gatattaatg agatcatcga
    34621 caggaaacat catcttcttt tcttctttta agtcaaaccc ttcaatgatc caatggcttt
    34681 tttcttgata aaggtgcaat agataaattg gataagactt gatttcttca tcttctttca
    34741 tagtaatcaa taaatggtta tctaaaagaa ggatttgaat gagtttttct aacataggat
    34801 gggggagatc agaaagctca agtagatcgg gattataagg attagtccct tggaaaagca
    34861 agagttgatt taaaagaacg agatcatctt gctgggtttc tgagatgagt cctagtagtt
    34921 tttcggctaa agattgacga ctctttaggt agggaagttg ttgattcctc gtagccataa
    34981 aggcaataaa aagagctttc acttcattat cagtaaagcg aacaacgggc aggatagagt
    35041 tatgcataac aaaatatcca ccagttcttc caacttcagc gacaagtggc atgcccatag
    35101 cttcaatttc tcttatgtct ctaatagctg tcgatcgcga tatgttaaat tctcgtatga
    35161 tttcagaaat tgtaaagtgg gagcgattgt tgatataccg cataattgta ttaatccgtt
    35221 caactttttt cattagagtc tcctaaacag tatcattttt tgacatgatt taaagttatt
    35281 ataaacgtat cagatgaaaa gataaatcat ttgaatcatt ttaaaagaag gaaggttttg
    35341 aatatgaaaa attatacgat tgaagaaaaa gatagcttta ttgtgttagg tattggaact
    35401 gaaattaaga gtgactatac agactttgct gggataaata aagaaaagga agacttttgg
    35461 tcggctgtta aagaagatgg aaggctggat actttaaaag ctttagctac aaacgaatac
    35521 attttttctg tgagtgaagc ggtgaataac aagatgatgt attatgctgg tgttatgaca
    35581 gaggcacaaa tagaagaagc atctagagta atccaatttc cgaagggaga atacttagta
    35641 gtgaaagggg aagataagac ggctgaagag ctaagtaata agctgactgg tattgccttc
    35701 ggtcaagctt taccagatgc aaaagatttt gcctatgttg gcgggccaaa tacaacagtt
    35761 gagatgggac aaagaaacgg cttagtattt ggtgaaatgt ggattccggt tgttaggaag
    35821 taaagtgata aaaggtacga atatggaaag tagaggctaa caatattgaa ttgttggcct
    35881 ttttgatttg aatataatat tcatatacga ctacacagta tgttctgata aaatggaata
    35941 aaaggtaatt attgtaaggt ggtggtgagg tgaataaaaa aaggcttttt gagctattca
    36001 tagtagcgtt tgtgtttcta ttccttcatg taagtacatt tactaatgaa agatttaacg
    36061 ataaattggg atcatttact ttcattgtgc tccttcttat gctttctatt tacagcgtat
    36121 ttatagaaaa gtattttgat gatatacaaa agtggattcg aaatattaca tgttgctttg
    36181 ctttattcgt agtggtttta gtagctctat ggataggtta tttttagtcc ttacttaaga
    36241 gaatgagaaa tatgtgatta cactacattc gattcgataa tatgacttag ctgcatcggt
    36301 ttatattaat cttttctctc ctcaatcatg ataaaatgta aaaaatgaga atccaattta
    36361 atagatatta taagaaaacc atcaatttga ttatcctttt tcaaattgat ggtttttatt
    36421 tttgaaataa atatgtattt tttaaaaaaa tattttttga cccccataaa actatgtatt
    36481 cctccgaata tgtatagtga agaaaataaa tagaagaaaa atgactatga aagaatatag
    36541 aagcattaat aaatttacta gattaagtgg gcatccgaaa taaaaggatg aaattaccaa
    36601 tgatatagag aagagttatt caaggattgc agataaaata gaaaaagaat aagcaaaacg
    36661 aacggtagaa aataagaaag tagataaaaa ttaaaactta acttttgtgc cgagagaaaa
    36721 ggaaaatcat taagaaaacg ttaggaaaag ttagaatcga aaaatataac taacagcaag
    36781 aagacaagac cgaagaaaag taccaagaaa atctggttaa atggtcactt gtgtagtggc
    36841 cattttgcta tttgaaggag gctgggagat tacaagtgtt gagtttagta atgaagatct
    36901 taagaaaacc gaaaatagaa gatatcgtat gtaacataca aaacaacgaa gaagacaaag
    36961 aagcgtttat cgtacagtat cagcctttta ttagaaaatc aatctcatct gtctgccgcc
    37021 gatatattac agaacaggat gatgaatata gcattggatt gtttgcgttt aacgaagcaa
    37081 ttgaacagta ttcatataca aaaggaaaat cctttttagc gtttgctgat cttcttataa
    37141 aaagagatgt aattgactat atacgtaagg agtctaaaca taactttgtc tttttaaaag
    37201 aagatgagca agaggaaatg ttagaaatgc aagtatcgct tacggagtat atgaaagaga
    37261 tggaaaatag taaccgtaag gaggaaattc ttcattttca aagtgtgcta gctgagttta
    37321 aaatcacatt ctcagagctt gctaaagaat ctcctaagca tcgtgataca cgtgagcact
    37381 taatagaaat tgtaaaaatt attataaaag aagaggaaat gatggaagag ctgttccgaa
    37441 agaaaaagtt accgcttaaa catatagaac cacgtgttag ggtaagtcgt aaaacgttgg
    37501 aacgacatag aaaatacatt attgcaatgt gtattatttt tgcaaacaac tatacatata
    37561 ttctggatta cataagaggg gaaaagcatg atgaataaag gaattgtgat ggatataaaa
    37621 aagcatagcg tagttgtttt aacaccaaat ggagagttta ttacgtgtaa aagaaaaggg
    37681 gattcttgca taatcgggga ggaaatctta tttgatgagc aagaacaaaa agtatcgcat
    37741 ttttcgatcc cttccttttt aaaacctgca tcaatacttg ttgcttgttt tctatttgca
    37801 gtgctgtttt tctacaacca accagaagaa aaagtatttg cttacgtctc agttgatata
    37861 aatccaagtt tagaggtgag cgtaacaaag gattttcgtg ttatagattt gcaggcttgt
    37921 aatgatgatg gaaggcgtat tttaaaagaa ttgaagcaat gggaaaataa acaattgcaa
    37981 gaagtaatac gtaggattat aaagcaaagt caagaggata agtatttaac gaatgataag
    38041 caagttatgc taacagctgt tgcaaaggac aaggcactag aaccacagtt ggaaaaggcg
    38101 atgaaagaat taaagaaaga atatgagcta aaacatatta cagttgaata tcaaagtagc
    38161 acaatgcaag tacgagagaa tgctagaaaa gctggaattg gcacaggtgt ctatataaag
    38221 caagagagtg agaagaacaa atcgcttacg cctcctgcca cgccgtctaa tccggtggaa
    38281 aacgaagaag agatacaatt gcagccggag tcatctcctg atgcatcacc ggatttgtct
    38341 cccgtacaag aaaaaaaata tgagaagcca gagcataaag aacaaaagaa aacagaagaa
    38401 cagccatcga agcaaataaa agaaaacaat ggaagaggat cccagcaaga aaatagaggg
    38461 aatcaacagg agaataacag tagagaatct caacagggaa ataatgggga ccgacaaggg
    38521 aacaatggaa gaggatctca acaaggaaat aatgggaatc agcaagggaa caacggaaga
    38581 ggatctcaac aaggaaataa tgggaatcag caagggaaca acggaagagg atcccaacaa
    38641 ggaaataatg ggaatcagca agggaacaac ggaagaggat ctcaacaagg ggataatgga
    38701 aatcagcaag ggaacaacgg aagaggatct caacaaggaa ataatgggaa tcagcaagga
    38761 aacaatggaa gaggacccca gaaagaaaat ggtggaaacg agcaagggaa caatggtagg
    38821 gggtctcaac aagaaaatag aggccaccag caagggaatg aaaagaagaa tcaatagaat
    38881 atggaagtga gagattcatt tcaaagctaa aaggatttct ctcgctattg tgggcagtaa
    38941 aactcccatc tcaaaatttg gcttgggcaa agaagttagg tgggagttgg gctgcttgta
    39001 aatgagggct gattaaagtt gcactttatt attctatagt tctattaaga aggagtatgt
    39061 gaaaaatata atggagaaaa acattcaaca agagaaagat aaagaaaaac ctgtttttta
    39121 tgatccgaaa ggaaggagaa acatagcctt tatttggttt ctatgtatct caatagttag
    39181 tgtaggtgtt gtattttatt ttttctttca aagtattttt tcaacaccag aaattccaaa
    39241 catgaatcct actgtaaaac aagatacgaa acttgtacca attaatcaaa aacttagtga
    39301 ggagcagtta aagaacgaag aattcaagcc aaataccgaa atgaaggata ataaaaattt
    39361 ggtgaattcg acaaacgata gtaaacaacc taaagaagtg tatggttttt atgtaaactg
    39421 ggatgaaaat agtaccgctt ctttaaaaga aaatatcgat tcattaacca cgttagtacc
    39481 agaatggtat catttaaaag aagatttaac gattagaagt gagataaaac ctgagatagt
    39541 aaaactagca aagaaaaatc atgtgaaaat tatgccgtta cttactaact atacagaaaa
    39601 agcttctggc cctgatagtg agcttatcca taagttactg aattcgccga atgatgtgaa
    39661 gacgaaattt attaatgatt tagtaagcca agttaaaaag aatcagtttt caggtattaa
    39721 tattgacttt gaggccgtac ctgaaagtga tagagaaaac ttaacaaatt tcatgaaaga
    39781 aattactacg gtctttcata aacatgattt gctcgttaca caagatgttc cagctaatga
    39841 taaggctttt gattatggtg cgttagcaaa aataatagat cgtatgattg taatgatgta
    39901 cgatgagcac tatggagcgg gggaaccagg accaattgct tcaaataagt ggttccaaca
    39961 tacattgaat gaactgaata ttccgtctaa taaacttata gttgctttcg gtaactacgg
    40021 atatgattgg gaaataaata gtaaaaaacc tgcgaagtct ttaacttttt cagaagttat
    40081 gacaatggcg aatgattcca atatgaaaat tcaatgggat aacatgagtg gaaatcctta
    40141 ttttagatat aaaacaggag agaaagaaca tactgcttgg ttcttagaca gtgttactct
    40201 ctataatcaa gtgaaaatcg caatggacaa caatgcaaag gggtttgcgt tatggagatt
    40261 aggagcagaa gatcctacaa tatggaaagt tttaaaaaat ccgattgagg cacaaaaaaa
    40321 tcctaatgta ttacataaaa tcactagttt agatgaagtg aattattctg gacaaggtga
    40381 aattttacag attgagaatg aaaagcaaaa tggattgaga gattttaaag taggtaaaga
    40441 tggttatctt acagatgaag tatatcaatc tttaccatct gcatacgaag tgcaacgata
    40501 tggaaaaccg aaagggaaac aagtagtatt aacatttgat gatggaccag acccgaaata
    40561 tacgccagaa attttaaata tattaaaaga gaataaaata aaagctgctt tttttgtcct
    40621 tggtgaaaac gcacaactaa atcctagtat tgtaaaaaga atatacgatg aagggcatga
    40681 aattggcaat catactttca agcatcctaa cgtagctgat acgtctttac tacgaacaaa
    40741 agtagaactt aatacgacgc aacgtctgat ccaggaaata actgggcatt ctacagtttt
    40801 gtttaggcca ccatacgaag cggatgctaa cccggattcc tcaaatgaaa tagtgcctat
    40861 tttacgggca caaaatatga actatacaat ggtagcagaa aaagtggatc ctgaggactg
    40921 ggcaacacca tcaactaatg aattagtaaa gcgtgctctt aatcccgttt ataagggaga
    40981 gggaaatatt attcttctcc atgatgcggg agggaatcgt acccatacgg tagaggcgtt
    41041 gccgatcatt attaaagagc ttaaaaagca tggatatagt tttgtaacaa tttcagattt
    41101 aatgaataaa gaacgagatg aaattatgcc cccagtttct tctgagggtg agcaatattt
    41161 actttacaat aaagctgtct tttcaggggc gggatacttt aaacatatat taacaactat
    41221 tttttatatt gctattggat tagggatttt tcgattctta ttcttaattt attttgcatg
    41281 gaagcaaaaa agaaaaacgt tatctcgctc tattaattcg tcctaccaac cttttgttag
    41341 tgttgtcata gcagcatata atgaagaaaa ggtgatagct aagacaattc gctcaatttt
    41401 ggatagtaag tatggagaat ttgaagttat tgttgtggat gacggatcga cagatggtac
    41461 gtcaaaagta atgcaagaaa cattttataa acaccctaaa gttcgtttca ttcagaaaga
    41521 aaacggcggg aaatcatcgg caatgaacct agggtttcaa caatctcgag gagagattat
    41581 tgtcacttta gatgcggata ctattattgc gcaagacgcc atttctctaa tgattagaca
    41641 ctttgaagat cagaatgtag cagcagtttc aggtaatgtt aaagtgggga atagacgaaa
    41701 tttgttaact acttggcaac atgttgagta tattacaggg tttaatttag aacgtagagc
    41761 ttttgatgag ttaaattgta ttacagttgt tccaggagct attggggcgt ggcgcaagaa
    41821 gaatgtagtt gaatctggat atttaagcga agatacatta gcagaagata cggatcttac
    41881 tattacattt ttacgtcaag gatataaaat tgtatatgaa gaaaaggcct atgcttttac
    41941 ggaatcacct gaagatgtga aaagtctcat taaacagcga tatcgttggt catatggtac
    42001 actccaatgt ctttggaaac atcgaaaagc agtgtttcat acaaaacata aaacgttagg
    42061 atttattgca ttgcctaaca tgtggttatt ccaatatgtt ctgcaattca ttgctccttt
    42121 tgcagatatt ttaatgatta tggggctgtt tggtagcaat ccgctaaaag tgttagggtt
    42181 ttatcttgta ttctttttat tagacctttt tgcatctctg tttgcattta aattagagaa
    42241 agaggaccct aaaccgttag tgtggttaat tttacaacgc tttatttatc gtcaatttat
    42301 gacttatgtt gtcattaaat ctatattctc atctattcga ggcgtagcgg taggatggaa
    42361 taaactaaag agaatgggga gtgttaaaca ttccacggaa cataaggagg catcataaga
    42421 gagcagacta tctgctcttt ttttcattga ttttagttag ttgaatgtag agttgtagca
    42481 taaaaactgc tgcttctata acgagattcc tattcatcat taatagtgag acattatgtt
    42541 aagctaatct tttagttttg gattaaagtt tttttatatt tttttaaaat gacggacaca
    42601 aaaacgcata taccttcgaa ttatatatat ggataacata aatatgtata taaaaagggg
    42661 agaaataaga tgaaagaaaa aaaagaaatg tttcaagaaa tcgctgaggt gttaaaggta
    42721 ttggcgcatc cagttcgtct atctttagta aaaataatgc ttgcaaaagg tcctactaat
    42781 gtaacaacaa tgtatgggga tttggaaatg cctcaaagta caattagtca acatttatct
    42841 aaactaaaag ctgctaaaat ggttacaggt actcggaaag gattagaaat ttattatgag
    42901 gtaactgaca atcgcacaaa atcaatatta gcatgcttag tttaaatgct gacttctaga
    42961 cgtcaaaatt aagaagagga taggaaagca attctatgga gagagttttt aaggttttta
    43021 cacaagtgaa gatctgaagt aaagttcctt aataaataaa atagttgttt gaaaatatgg
    43081 tataaaatgg aatttttata ccatattttt taatatctgt aataaaggaa gaatgttttg
    43141 gtttcaattt atacgctatc tttataaatt ttgattacct taaacgtttg acaaactagc
    43201 aataggtctg gagtcaaagt aagtccacac aggcttaatt cctaagtgga aagatcaaca
    43261 tgctcaatat gcaaaaaaat ataacttaaa tcctctgcat cctagatttt gcaaaattac
    43321 ttgttacctt atttattaaa aaaatcaatt aaggaactat ttagtgaaaa taaattgttc
    43381 agttaaaggt gcattttata gaatgtaagg aaaggtctca atttcagtag acacgtggat
    43441 tcgcatactg atagaataag cgaaaatata ataaaggtgg aatggatttg agaaaaaggt
    43501 taggatgctt acatgcccat tattcaaata tagaatatat agaaaaggca cttacctcat
    43561 ttaacattga attaatccat tttgttgacc cggcattaat gtatcaggtt acatccaatg
    43621 aaaaatttca agaatcagat gctcaattta aagttaaaga gcaaatagaa tggattgctc
    43681 aatgtaatgt tgatgctatc cttattactt gtacaaatta tattgcaatt ttacatgaag
    43741 accaagactc aatatcagtg ccaattatta aaattgatgt acctttcttt gattacatat
    43801 gcaatataca gcaacctcag acaattgttt ttacaaatcc tgcaactgtt gaaggcacag
    43861 tagaacgtct taaacatcat gctaatagcc ttcaaaaatc tttagattta gaggttgttg
    43921 tcataaatag tgtttttgaa ttgataatga aaggactaaa aaaagaatac aaccaagaag
    43981 ttacaaagtt cttaaatcaa atcattaaag atgaaaagaa atttatctct gttgctcaat
    44041 tatctatggt tgatgcatct aagcaagttg agtataaaac atctaagact attattactc
    44101 cattgaatac attggtatct tacattgtta ataaattaaa attagagaag aaaaattagt
    44161 ggtagaagac agaggatttg gaattatgta tggctttcta tcaattttcc tcgggttagg
    44221 tactgttatc ttacataatg tttggacact taattggcag ggactcatta cacttattgc
    44281 atggctcgca ctattaaaag ggatttatgt aattgcatat cctgaaccat ccaagaaaac
    44341 cgattttgaa gtaagagtac tatctactcg tatagtgctt gctatccttg gtgctttatc
    44401 tttatggatg cttttcatac tttatatgaa atagagacaa atatttttga tcatgggagt
    44461 atataggtga ggagttttgg gtagtccttt ggaacgagat tttatagtta actgtaaata
    44521 tagtgtttct tcccttgtag atatgttttt ataaatagtg agatgggcaa aacgaaaaga
    44581 gtcctaaata aataggattc ttttcgtttt ataaaagtga acttattttg tatcactaat
    44641 acaatggatg attatttttc cggactattc gcagttatct atcttggtat actcaatggt
    44701 ggctatgtga ccatccggtc gaatcaaaac ggtatctata ttttttaact tggaatcttg
    44761 tatttctcct attatcacct ttatgtgtga atcaatattt attttattta tcttatctat
    44821 ataagtaggg tgtattaata aaataaattt accatcctgc attaattcaa agagtttata
    44881 acttttctta tttagagaag aaatagtgag gtttgtacat ctttttccta tcaatggatg
    44941 cctttctgta tcgtgcatcg acgaatacat tatccctaag ccacttactc tttcagataa
    45001 atcttgattt atctcggggt atgtaagtag gtacgaaaat aaatccctca attccattcc
    45061 tgcgtttgaa aagtttatca ttaattgttc ttgcgcttgt acttccttga aaaattgttt
    45121 tcccacagca tgtctttcaa tatgataact ttctaatagg ctttcatatt ttttttgttt
    45181 tattgcgagt cctaatttcc agcctatatt aaaagcatct tgtagaccta cattcaaacc
    45241 ttgtcctcca gcagggaaat gaatatgtgc tgcatcccct gctaagaata cacgcttatg
    45301 ttgataagta tttgctagtt tggttgcatt gccaaaacga gaaagccata ttgtgctctt
    45361 aatttgaaga tgttcacctg taatactata aatactatct ataaactctt tttctgtaac
    45421 agcaacatga acaggtattg tctgattctt aggatcaaca attgcaaaac gaaatacatc
    45481 agttgtaata ggtaccatca ttaatatccc atttatatta gaagtagata aaaatggagt
    45541 atctggtata tcttctaaaa taacatcacc taatatagca gtagttgttg tgtttgttcc
    45601 attaaacggt atatttgata actcacgaac tatacttctt gctccatcag ctcctattac
    45661 atatggaact tctattttat atattgtttc tctttgttct atttctagtt gtacaaatgt
    45721 ttcatattgt tttaagtctt tcacagtatg cccgcgttta atgactacac ctaattctaa
    45781 tgcacgttct tctaatattc cttctgtaat agattgggga ataaaaagtg tatacggaaa
    45841 atcagtattt aaatttttaa agtttaatct tgtatctaag gcagcaaaat gacttgtatt
    45901 taatttcttt cctctagcta aaaatcgatc tgcaatacct ctcatagcca tcaattctaa
    45961 ggagcggggg tgtagtgtga gtgctctaga atttcgtacc cggtctaatc ttctctctaa
    46021 aacaacaact tttacgtctt ggatagctaa ttcacatgct gccataagtc caactggacc
    46081 accaccaact accgctacat cataataatt gtccatatca tgccctccat ttatttaatt
    46141 gtttaagagc taatgtgaaa aattgtaaat agatttataa atgttatcta ttgtacatat
    46201 ataattatac ttcattttgg tttccgggga aactaaaatg aagttcctag gagaagttta
    46261 cttagtaagt gtgtagttaa agctatatag cgtgtctgca gcttcttctg cttgtactat
    46321 ttttgctaaa aatgctacta ctgtagttcc atatgggagt tgtaaaggtc tttctgctat
    46381 tcgtagtttt aatgaagtag tagtggttgt aactcgactt caaataattc gctttcaatt
    46441 tcattaagtg catacattga tacaggatgt ggagaggtat tagataagac ttgtgatgaa
    46501 aggagttctc ctgatgagga gtaaaatgta acaaacactt gtgaaaatgg agggaccata
    46561 atgattacac ggtcagtttt ttgtaacgta ttaaccaact ccaaaataat atagttttat
    46621 aaaaatcaaa aaacaataga taaatataaa gatattatta tgggtacttt tccaatagtg
    46681 aattaagcaa attaataaac tctttatttt attgtaaata gtttaagagc acacaaatat
    46741 gcgtgctctt agaatagaaa ggtagttttc tatgagtagg gagtccccat acaataaaat
    46801 atgcttgtcc aatttaaatg tgagaagttt tttataaaaa ttctatttgg taagtctatg
    46861 tgaaaaatca ccttgtacag gaactctttg caaagtattt tgtctgcagt catgattatt
    46921 aaagttgatg agagctgtta tccgaataat aaaaccacat ctcaaattgt tgactatatg
    46981 tctaacaact aggatgcggt tcaatgaata aaaagtgtcc gaataaaata taaggtaaaa
    47041 agtataggat acttttgtta taaagagtat ttgtagatga atgttattgt tttttacttt
    47101 tgaaagattt gggcttctaa attacgagtt gttggagtac ctctaatata aaatttcagt
    47161 agaaatattg aactactaat atgaatgtag aagatttaat aaagacggta atgttctttt
    47221 agtcatgtaa tcttttcatt tgatgatctt ttccccattc acatagttca tccataattt
    47281 gcattaaaga tttcccgtat tcgcttattg tgtactcaac ctttggtggt acttcttgat
    47341 atacagtacg atggataatc ctatcagctt caagttggcg aagttgttga gttagaactt
    47401 tttgcgtaat gtttgggatt tctcgtcgga tttcgtttgt tcgcattttt ccatccatca
    47461 acacacataa aatatgaact ttccattttc cgccgattac atcgagtgtc gttgcaattg
    47521 ggcagtcttc attttgattc atataacacc tccacaggta ctttaaggtt cctatagcac
    47581 tttaaagtac gtacttttca attatatgtg actcactcat actaatacgt aaagggttga
    47641 ataatttata aaggggatga aaaatgatga aaacacttgt aattgtagca catcctgata
    47701 ttgaaaaatc aaaaattaat aaaagatgga ttgaagaact tgagaaatat tcggatgaaa
    47761 ttacggtgca tgaattgtat aaagtggcac cgaattggga gtttaatgtg gaagaggaac
    47821 aaaagctgtt agtagaacat gaccgatata tatttcaatt tcctctctac tggtacagct
    47881 caccaccttt attgaaaaaa tggttcgatg atgtattaac atatgggttt gcatacggat
    47941 cacaaggaga taaagtgaag ggaaaagaat ttggtgtagc tatttctata ggtggattag
    48001 aaaaagacta tgaaaatagt gggattacaa tggatgagtt gacgaaacca ttccaagcta
    48061 catgcttata tacaggtatg gaatttatac cttcctttta tttatatggt gcagaatata
    48121 aactaagtga tgaagagatt gataaaagtg cacctgaata tgtgcaatat gtgatgaaca
    48181 agaagtattc taatatataa tgaaaaatag ccatttactt gtgaagtaaa tggctatttt
    48241 atattcttct tatattcact aagtgtaatc tttagtaaat taatagttaa tctggtaaaa
    48301 taaaaaacct aacatatata aaggggagtt ttacttgaga acgatgcaaa aattattaca
    48361 aaaaagagca atgcaatcac caaatttgga agcgcttgta ggcggagaga aaaggtattc
    48421 gtttcagcag tataatgaac gagtaaatca gcttgcacat tatttgttac ataatggtgt
    48481 gcaaagagga gaccgtatag gaatactatg caaaaataat cacccgtttc caagcgttat
    48541 gatggcaagt ttaaaaattg gagcggtatg tattccgcta aatcatcagc ttactgctta
    48601 tgaattagaa acgattgtaa aagaagcgaa attaaaagta ttagttattg atgaagaatt
    48661 tagtgaagta ttattaaaga ttgatgctgt taaagaaatc ccttatgtaa ttcaaacgac
    48721 aaaagaaggc tttggttcat ttgaattaga gttgcaaaaa cagccaacgt cagaaacgaa
    48781 cgtagaagtt catgaagaag acgatgccat ttacttattt acttcaggaa cgactggaca
    48841 ggcgaaagca tgtgtaattg gacataaaaa cttgcatcat tattttgctg aaattgcggg
    48901 ccaaagagaa atcccagcag gtgaacgttt tttatccgtg catccattgt tccatatgag
    48961 tggcgtgctt tctattttaa attgtattta tcatggcgtt acgatgattt tcttagctga
    49021 ttcgaatcct gctattattt gggataagat tgaagaagag aaaattacta cgatgcttgc
    49081 gttcccagct gtttatagtt acatgcttga tgagctaaat aaaaaagaac gtaacatttc
    49141 aacctttaaa gtagcacaaa gcggtggtac aaaagtgcca gaaacactca ttcaaaaata
    49201 tatggaaaaa ggaatatata tggtgcaagg ctatggcagt acagaaggtt gggttgtaac
    49261 ctcatggcat ccaatgatgg gaaaagaaaa gatgtcttct gtaggaaaaa cactgaaaca
    49321 tgtagaggtg aaaattgttc atccagaaac aggtgatgaa ctaacaacaa atgaagtcgg
    49381 agagattcat gtaagaagtc catacatgtt taaaggatat tggaataatg aaaaggcgac
    49441 aaagaaggta gtgaaagata attggtttaa catgggtgat gctggcatga tagatgacga
    49501 cggattccta catattatgg gaagatataa agatgttatc atacgcggtg gtgacaatgt
    49561 atatccagat caagtagaag atgttattca tgaactacat ggtgttttag aagttgcagt
    49621 agttggagtt ccagatgact tttggggaga agttccaaga gcttacattg tgaaggatgg
    49681 cgaaacaaca ttaacagaag aaagtattac tcagtattgt aaggagaaat tagccagtta
    49741 caaaatacca gaagtggtat tcatagaaga attaccgaaa aatgctttag gaaaagtgtt
    49801 gaagagggaa ttacgagatg tagttcttat gaaatagaaa attatgaaac gatggagaac
    49861 ccagttatgt ataaagcatg actgggtttt tatgtatcaa aaacataata atttactaga
    49921 ttttgtattt tgtgtaagaa aataaagaat attcaattaa taattcgagg gatgaaatta
    49981 aatgaagcta ccgttattag aagtagagac ggatagactc attatccgtc catttcaaaa
    50041 agatgattac gaaagttggt tagatggatt taataagaga ctgccatcgc agtataaata
    50101 tgacgatggc tatcaagttc tggtatcatc aacaaaagca tggttcacgg aatggataag
    50161 aggttttgat gaagtagcac atagagatga gatgtatgta ttaggcattt ttcgtaaaga
    50221 agacggagct aatattggaa agctagagct gataaaaatt ttacgaatgg attaccaatg
    50281 ggcgatgatg gggtattcca tacataatca atactggaaa aatggatatg gcatagaaag
    50341 cgtgaaagct gcgttatcgt tattttataa tagtcttcat tttcatagaa ttgaattaca
    50401 tatacatgtt gataatgagc catccgttcg tcttgcggaa cgatcaggtt tttcttttga
    50461 atgcgagaga gaggcgtttt ctttagagaa tggtaagtgg atggattttc ttatttatta
    50521 taaaaataaa gaaatgaaca aataaggaga aaagaaaatg aagactataa acgtatttca
    50581 ttacgacgca tttacgaata aaccaaataa gggaaatcca gcaggtattg tattagaagc
    50641 agatggatta acggaagaga aaatgcaaat tattgctgaa aaagttggat ataacgaaac
    50701 aacttttgtt ctttcttcag aagtaggaga tataagaatg cgttatttta cacctggttt
    50761 tgaaatggat ttatgtggtc atgggacagt agggacgata tatgccttgc gcgaaaaagg
    50821 tttattagaa gagaaaagta accttacgat tgaaacgaag gctcggattt taccgataca
    50881 aataggtgta aataaaaatg gagaaacctt tattaaaatg agacaggcag cacctcagtt
    50941 taaagaattt acaggttcaa aagaaaaatt agctcatagt attggtttag aaataaatga
    51001 tttagatgta agtttaccga ttgtatatgg aagtactggt aattggactg taattgtacc
    51061 gattaaaaat cttaatgcat gcgagagaat gaaacctaat aatgctgcat ttccatcagt
    51121 attaaaagaa atacctaatg cttctattca cccaatttgt ctagaaactt atgatgaact
    51181 agcacaaatg cacggccgtc atttttcatc agcttacgct gggacgattg aagatccagt
    51241 gacaggaaca gcttcaggtg taatgggagc gtattatgcg gagtatttag agaaagattt
    51301 tgaacatgaa ttggatttaa tcgttgagta aggacaggaa ataaataaag atggtcgtgt
    51361 aactgtttat gtaacgaaag agatagaaaa cgagaagtta caaatagata ttgctggaac
    51421 agcggtgtat gtgaaagagt ttgaagtttc aatataaagt gaaactttaa tcagtggggg
    51481 ttttactgcc cggtgaatag caagataaaa aagaaagccc ggaatacatc cggactttca
    51541 ttatctgttc aatacttcaa tgtacgaagc atttccggtt gttcttaaag cggagcggaa
    51601 attattattt tctaacgcca cagcaacttg ttgtaactgc tgtgcatcat catgatggat
    51661 aagtaagctg tcagcaccgc tttcttctat atgaatgtgt tcgacatttc cgatagcatc
    51721 atgtacagct tttaaaaatt caggtttcat ggtgtcctcc tatatgtatg taacgttgtt
    51781 atttagtatt tccttatttt tgaaatataa aagtaaatga aaggagaaat aaaatgaata
    51841 taacgcagtt taacgaacag ataacatcat tatttgaaga gcatcttcac aaatatggcg
    51901 atgatgaata tggttttact catataagta aagatgaatt tcacaaaatc ggttacacaa
    51961 caaatctgac attagagacg attgaagaag cgtataaaaa tggagtcgat atgatagtta
    52021 cacatcatgc gccgtggagt tttttatttg gtatggaaaa ggcttgtatt gagaaattga
    52081 agcaatatga aatgaatcat ttttggattc atttgccgtt agattttgta aagtttggca
    52141 cgtgtacgtc gttatttaac ggaattggga tagatacaat actagaatat tccacgtatg
    52201 aggaagaaga actaccggga ataggagaat ataaagaagc gattcctttt tcaaacttag
    52261 ttggaaaact ggaagaaaaa atggaagaga aagtgaagag ctggagaaat catgataaac
    52321 cagtaaaacg gattgcgatt ttaaccggtg caggaaacaa tacaaattta attgaacgtg
    52381 cattagaaaa aggatgtgac acgtacataa caggtgaaaa aacattatat acagtgcaac
    52441 atgcgaaatt taaagggatt aatttaattg taggcagtca tacttttaca gaagtgtttg
    52501 gtgtagaaag tttggctcat aaattacaag acagagaccc ggcaatagaa attattagag
    52561 tatatgaaga gcatttagag tgatgaaatc acatcacatt accataaatg gaatgaaata
    52621 tatgatggaa tattgaagaa agccattgta ataaaataaa attgttgttt gctatattag
    52681 gatggttggc aggattcccc tcacgtttgt caaataatag taaagttgtc ttttaaatta
    52741 agggaatctt ccgaattaaa gggtgagaga atggaaattt caataatcac tgcacaacta
    52801 attaaggaaa aagttatttc acattatcca aatagcgtaa aagcattaaa cgggggaacg
    52861 acaagtactg tatatttgtt ggatgaacaa tacgttgtaa agttgaatga atcggatgtc
    52921 atacgtgaag cagcttattt tcttcagttt tataaaaagg acgaattatt tccaaagctt
    52981 ttatataagg aacctttaaa tcgctatatt gtttactcat tccttgaggg cacaacgtct
    53041 tgcaaactag gccataaacg gagtgttctt tgtaaacttg taaaggaagt tatcaataag
    53101 tatgaagtgg ctacagaggt tgatggctgg ggatggaaag aaaatctgct tcaatcttgg
    53161 agtgaatttt taacaacaaa tgtgatagaa gctcatgaaa atgtaagacg ttacataagt
    53221 gaagaagagt atagaacggt tcttaattta gcaaataggg atgctggaat aaatcagcca
    53281 tttttattgc atggtgatct tggatttcat aactttatat ttaaagagaa taaactgcac
    53341 ggtgtaattg atcctttacc agtgttagga gatcctatat acgatttaat ttacgcgttt
    53401 tgttcaactc cggaaaattt aacaaaagaa acaattaatt atgcgatgaa acagtgtgta
    53461 tttcataaaa aagactgtga tttatatgaa gaaatagtca taggattata tttacgtata
    53521 gacacatgtt taagacacca cccgaaagat ttagaagatt atttaatagc ttggcgttat
    53581 tggatgggtg aaattaagcc ggctttatag cacaaatatt tttgggggag atagtgaaat
    53641 gaatgttgca gaagcgaaaa aggatttagc aataaaaacg aagagaggct taccgattat
    53701 attagccggc gttttatttt ggatagttat gagtataacg ggatttgttc tttctgaaaa
    53761 acaagtggtg tgggtatatt taatcggtat gggctgtgtg tttccttttg gcttaatgat
    53821 agctgctata ttgaaaattg atatgtttgc gaaaggaaat ccgttagggg ttttggcagg
    53881 cttaattggt gggataaatg tattgaatat tccacttgta ttacttgcct attttcaatt
    53941 tccagaatgg ttaccttttg tagtagcgat gttaataggt gttcagttta ttccgtacgt
    54001 atggatttat gaaagtaaaa gttatggttt attgtcagta gggactgtat ttgtaacgtc
    54061 agtttgtggg attctttttg cagaaaaagg atttattgta attccattat cggttacagt
    54121 tgtctattta cttactttta taagtttgtt aattgaaaat aaaaaagcag atcattatca
    54181 acaaaagtca gcttaataaa gaaataggga tagggggaat tattatggaa aatttcgttt
    54241 gtacaacgtg tggtgtgcag tatgcagcga gtgtagaaga accggtgagt tgtcatattt
    54301 gtgatgaaga gaggcaatat gttaaccaaa aaggacaatc ttggacgaca ctagaaagct
    54361 tacaaacagg tgatacatat aaaaatgaaa taatcgaaga ggaaaatgga ctttatagta
    54421 ttacgacaaa accaggattt gcgatcggtc aaactgcatt tatagtgaaa acagagtcat
    54481 atcgtttact atgggactgt attacgtatt tagatgaaac gacaattgag aagataaaag
    54541 agcttggtgg attagatgca attgcattgt ctcatccgca ttattattca acgcaggtag
    54601 aatgggcgga gacatttgat gtaccaattt atatacatga agatgataaa gagtgggtaa
    54661 tgcgcccgag tagtcgtatt atttactggt ctggagagtc attacaatta gctgatggat
    54721 tagtcattca tcgtttaggg ggacatttta aaggtggatc tgtcttacat tgggaagaag
    54781 gtaatgatgg aaaagggatt ttgttaacag gtgatattat tcaagttgta gcggatgaaa
    54841 ggtgggtaag cttcatgtac agctatccaa acttaattcc actaccagcg agaaaagtgg
    54901 aagaaatggt gaatcgagtg aagccgttac agtttaatcg tttatacaac gcttttcatc
    54961 gagtagtaaa agaaaatgca aatgaggcag ttgaacgttc tgctgaaaga tatataaaag
    55021 caatagaagg aaagttgttt catacgtaaa aggagaatag cttaatgaaa acgttagtat
    55081 gctttggaga tagtattaca gctgatgaaa cattttttaa tggaatgccg agattaacac
    55141 cacgtttgca agaggtgttt ccgaactgga aaatagtgaa tgcaggtatt ccaggtgata
    55201 atacatttga tgcgttaaat agaattgaag aagatgtaat atcatataaa ccagatttcg
    55261 taacagtttt tcttggtacg aatgatgcag tccctttttc tcaagtgtca ttacaagcat
    55321 ataaagaaaa cttagagaag attgtgaacc aaatttcatc aaataaagta ctactgatta
    55381 gtcctgcacc agttgatgaa gaaagacagc ataacagaac aaatagagta cttggtcagt
    55441 atgcagacgt ggtggaggaa gtggcgaggg aaacaggaag ttattttcta aacgtattcg
    55501 ctgaaatgat tcaagaacgg gattataaaa gatttgtaga aaatgatgaa aaagatggat
    55561 tacactttgg accagaaggt tatgagtatg tagcgaagtt aattggtgaa aagttaaaag
    55621 ggattttata aggagcaaag cacttagtgt tttgcttttt cttatttctt tcgcagtcca
    55681 taaacttatt gattgctgta atttggacaa acgttttgca tttgtatgtg cgtaaaaggc
    55741 tagtactgtt ttaaagtaat ataaatttat tttttaaaat ttatatttcg tagttgaaaa
    55801 tcaacaaagg tgtaactata atagttacag taagttcgtt gttttgaaat gtacacattg
    55861 aattacaaga atgaagggag tttttatgta aatcaaaaag ttataaaaat ctattaattt
    55921 ttataatgag ataaaatgtt tttttgttcg tacaaattat taaatatgtt atttctaata
    55981 gaaaactaga ggtggaaaaa tgaaaaattt taagggtatg ttgatatcat cacttgcaat
    56041 tacatctttt gctggggtag gtacgacatt tgtaacaaat acagtacatg ctgctaataa
    56101 cgattctagt aaaatacaag ttcgttctaa taagagtata aacacaacaa ctggctcgag
    56161 agggcctgta ttatcagtca atccttatga tgaacctaga ttttcgagac agggatatct
    56221 tgaagaggca cctttaggaa ttaatgctcc ttatgcttgg ggaattaaag gaggaaatgg
    56281 tcagggagca acttttgtag atttggaaga aggctggtta ttaaatcatg aagatttagt
    56341 cggtcaaaat attgaattta tgtctggaaa aatgagtaat gatctttctc acggtacttc
    56401 agttctaggt gttgtttctg cagctgataa tggaattggg aacattggga ttgcaccaaa
    56461 agcaaaggca aaagtaattt cagtgatccg agataatggg agaatcgatg taagagatgc
    56521 tattttaagt gccgtagatt ctttacaggc tggagatgtt ttattaattg aagaatcctt
    56581 taaatatgat ggatatggag atgacccttt accagtcgaa gtgtatccta gtatatttaa
    56641 cgcaattcgc aaaggtacag ataaaggcat tattattgta gaagcagctg gtaatggtgg
    56701 gattgattta gatgaattta aagaccgtaa tggtaaacag attttaaatc gaaatagtcc
    56761 agactttaaa gattcaggat ctattatagt tggagcatct actgcaagag ttcctcataa
    56821 acgtttagct ttctctaact atggtagtag aattgatgta tatggttggg gagaatatgt
    56881 tgatacatta gatacatatc aaaatcaaaa tagtaaagga caaaaagtta cagatcagaa
    56941 cataattaat cgttatactt ctaatttccg tggtacttct agcgcttcgc ctataattgc
    57001 tggggctgct gtatcgattc aagggattgc taaagaacat ttaggtaagg catatacacc
    57061 aaaagaattg agagcaattt taagtaatcc taatacaggc acaaagtcta ataacccatc
    57121 atctgataaa ataggggttt taccagattt aaaagcgatt ttgtctaacc ttggatttca
    57181 tagtgatttg actaccaatg atcctatggt atttccagat aacgtagaaa aaaatgaagg
    57241 aaaagaaaat tcaactttcg tatttccagg tgaagaaaca aaaagaacag gtgataaaaa
    57301 ttcaactgta accttcccag aagaagattt aaaacaggag gaaaaagaag agggattaat
    57361 tgtttttcct gattaataaa aaaatactac cttccatttg gaggtagtat tttttatttc
    57421 ttgtcaataa caagcaggca tgaaatttgt atttgtttat ctttcataat gaacttaacc
    57481 acaaaatcga atatttgact gttaatttac tttttcgtct caatcaatta tatgaattaa
    57541 tctagaaatg cttgctgcaa tgctttcagt ccatcactgt aaatgccatg aaacagatta
    57601 attgcctctt catcactaac ttcaacagga gtgaacgtac cagaccactc tactaacgat
    57661 gtgttacttt cagtaccttc tttaacctgg attgtagata aataattagt gactgggaac
    57721 ggtgcattca tgattgaata cgtgtagtag cgctctttat cattgaatac ttctaatcgt
    57781 tctataattg tatcgccatc tggattagct agatgacgta cacgaccgcc ttcagttaat
    57841 ttactgctag gtatataagg taaccagtct ggaagggagt tgaaacctcc gattaattgc
    57901 catacttgtt ccggtgaaga aaaaatttcc atagatgtag tagtatgtgc catattcatt
    57961 acgctccttt tcatcccggt atttacgggt aaataatcag tgggggatgc tcccactgat
    58021 taaagtttca ttattatttt acgttgattg gtagtggtgc attaggtgct actagttttt
    58081 gttcgcgcat ttcttcccag aatgctgctg gaattactgt atttaaggcg ttttggtctt
    58141 ctacaattcg ttccggttta cttgcaccag gaacaacggc agcaactgct ggatttgcta
    58201 gtgaaaattg taatgcagca gctttgatgc tgatgtcgtg acgatctgca agagctttga
    58261 ttttctcaac ctttgcaata atttctggcg atgctttttg atattcgaag tgagcgcctc
    58321 cagcaagaat acctgagcta tatgggccac caacaacaat atccatatta tgctttacag
    58381 ctgcaggcat tactcgttgc aatgcacgtt cgtggtctaa taatgaatag cgaccagcta
    58441 gtaaggatat atttggtttc gcttcttcta aatcaagcat aagttcaatt gattctactt
    58501 tgtttactcc aagcccccag cccttaataa ctccttcttc acgtaaacgt gttagcgcac
    58561 ggaatgctcc tgttcgagct gtttcaaatt gtgaaatcca ctcatcacca taaaagtctt
    58621 gtgctaaatc atgaatgaaa acaaagtcta gacgatctgt ttttaaacgt ttcaaacttt
    58681 gctcgataga acgaagtgtt gcatctgcgc tatagtcatt gatcatttta tttttgcgac
    58741 caaattcgaa aagtccgcct ttttcaccta aatcacgtgc agatggatct tctagttcat
    58801 ctgaaatcgt tcgacctact ttggtgctta aaaagtaatc atcacgattt ctttttgaca
    58861 gtgcttcacc aagacggatt tccgctaatc cagatccata aagtggagct gtatcaaagt
    58921 aacgaacgcc attctcccaa gcagcatcca ctgtagcgat tgcttcttcc tctgggatat
    58981 tacggtacat atttcctagt ggtgctgtac caaacccgat tttttctttt agtaatttac
    59041 tcattataga tatcctccta aaatatattt gaaaattatt tattcattgt gaatggatgt
    59101 gaaaatgaaa acatgtcatt tcatcgtctg acaaaatgta tgataaaaat actcacttta
    59161 aagtacaggt aatttctaat acttcatgac ttactcaact cttacaaatg ctattatgaa
    59221 atgtatttta cataatgaaa agtacgtact ttaaagtgat atagatacta aaaagtaata
    59281 caggtacttt ttggtgccgt actactcatc tgctgtttac gtatgctatt atgaaacatg
    59341 tttaacacaa taaaaagtac gtactttaag gtgctataga tacttaaaag taatatttaa
    59401 atattttagc ttatttgtct tataaaatta ttaaaggaga tttttatatg aaaacataca
    59461 atattcctgt agaggcaact ttagaggtta tcggtggaaa gtagaaagta gttatccttt
    59521 gtcatttaaa gaaagacaaa aagagaacgt gcgagttaaa acaattaatg tctggtatta
    59581 cacaaatata gtaaagaagt agggatgaaa atcgaaatgg tttctatccc tactttttca
    59641 ttttatatac aaattaagaa ctaaaactat atactttcaa aaagtaaact atataataaa
    59701 tgtagaaacg aaaatttatg agcaaggaag ttgaaaaata tgacattaac aatgggcttt
    59761 attggatttg gaaagtcagc taaccgctat cacttacctt atgtaaacac acgtaataat
    59821 ataaaaataa aaacgatttt tgtacgtcaa ataaatgaaa aattagcggc tccatataag
    59881 gaaaaaggtg tttacttcac tactgatttg gacgaattgt tgaatgacaa ggaaattcaa
    59941 gtcgtgacga tctgtacgcc agcacatacg cattatgaat tagcaaaaaa agttatacta
    60001 gctggaaaat cagttatcgt tgaaaaacca ttttgcgata cagtggaaca tgcgaaagaa
    60061 ttattagctt taggacgaga aaaaggtgta gtagttatgc cttatcaaaa ccgccgtttt
    60121 gatggtgatt ttttagctgt gaagcaagta attgaacaag ggttccttgg tgatattatt
    60181 gagattgaat cacatattga ttatttccgt cctggttcaa tcactcatga agctccaaaa
    60241 gaagaaggtt cattttacag tttaggtatt catacgatgg accgtatgat ttcactattc
    60301 ggccgtccag atacggtgac atacgatatt cgtaataatg aaatggaagg tgcggttgat
    60361 aactatttcg atgttggttt acattacgga aatcagttga agattaagct gaaaacgaac
    60421 catgtcgtag caaaagatta tccacgcttt atcgttcatg gaacaaatgg atcatttatt
    60481 aaatatggtg aagatcagca ggaaaatgat ttgaaagcgg gtgttatgcc tgagagtgta
    60541 gggtttggtg aagattcacc gatgtactat ggagttgcta agtatcgtaa tgcaaatggt
    60601 gactggattg aaaaacaaat taaaacgcca cttggtgatt acggtcgttt ctatgatgcc
    60661 gcgtatgaaa caattataaa tggtgcacca aaacttgtga aagacgaaga agcggtaacg
    60721 aatattgaaa tcttagaaaa tggatttgct tccccatcac cttcagttta caaacttgag
    60781 gctttacatt tgaatgaata gaagagagtt tgcagtataa aggaggtatg gaaatggcaa
    60841 gcggatcaac acaagtaaaa tacctcggca tttatcaaaa gattaaacag caaattttag
    60901 acggtgaata taaaatcaac gaaaaaattc cgagtagccc cgtccttgct gaagaatttg
    60961 gtgtttcagc ccttactatt aagaaagcgc tggatctatt agttagagac ggctacatta
    61021 tccgccggcg cggaagtgga acagtggtgc aagattggcg tcaacaggaa aaggcacgaa
    61081 tgattcaaac tttaacgggt acgaaagctg tatacggcag tgaggtagaa agtcaaatta
    61141 tcgagtttgc gattgttggg gctgatgaag tagttgctga gaaattggga gtttcaatcg
    61201 gtgatttcgt ctataaaatc attcgcctcc gcatcattca cagcattccg acgattatgg
    61261 agcatacatg gatgccaatt tcggttatcc caggtgttga ggcttctgtt ttagaggagt
    61321 cgatatactc acatattcaa aataaacttg gtcttgaagt agggacatct gttgtcaggg
    61381 ttaaaggaat tcgcccagat gatagggaaa agcagtttat gaacttaaca aatcaggatt
    61441 tcctaatgcg agttgaacaa gtagcttatt taacggatgg acgaactttt gaatattctt
    61501 atgcagatca tctacccgaa acctttgagt ttgaaacagt cattactgca aaaaattata
    61561 aagagacata aaaaccggtt gaggcaagta ttgtctcaac ctatttttat gtcttctaca
    61621 gttattattc atctgctgta atcagcatgg atgtgttccc ggttttttca agatgaactt
    61681 ctccccagga acagagggaa tcaagtatag ctcctaaaga cgaaccgtaa tccgttaaag
    61741 agtactctac ttttggtggt acttggtcat atactttcct ttgaattaca ccatcttctt
    61801 ctagttcccg taattgttgg gttaacattt tttgcgtaat accaggcatt aaacgtttta
    61861 attcactcgt tctttttgtt ccttttttta aatgacaaag gataacaacc ttccactttc
    61921 caccaataac ttctaaagtc gcttctacag gaatattgta tgtcttcata aaaaaactcc
    61981 tttgatgaat ttagattaca gttgtgagcc tacatccgtt gcaatactaa aattatttct
    62041 ttttagtacc tataacactt taaagtgcgt actatttatt gtgctaaata tcggtcataa
    62101 taaccgatgt aagagagaaa taagcagaat ggcacttgaa aatgcatatg ttacttttta
    62161 gtacctataa cactttaaag tacgtacttt ttattaggat gaatataatc cataatagca
    62221 cttgtaagca agaaatgcgt gaaatgtgct ttgaaggagc catcatgcta tggggaattt
    62281 tacatgagaa taatttgttg tgttattaaa attaatccaa gacttaacag ttgattaatt
    62341 gaactgtaaa gtttaaaatt acagtaagat ttttaaaagt gagttgttaa cgtctgtaaa
    62401 atgtagcatg aataatagcg ataaatgaaa cattgctgaa taattaacat tatgtgaatt
    62461 tgattctaaa ctgtaatttt ttttaataca tttcaataag cgatatttaa aatgtacgtt
    62521 taataatatt aaaggagaga gttaaatatg gtaattctat atacaacagc aagctgtgct
    62581 tcatgccgaa aagcgaaagc atggcttgaa gagcatcaaa ttgattatat tgaaaaaaac
    62641 atcgtatcaa attctatgac agttgatgag cttaaatcga ttcttcgttt aactgaagag
    62701 ggggctactg aaattatttc aactagatcg aaaacttttc aggacttaaa tacaaatatt
    62761 gatgagctct cgctaaatga attttataca ttaataattg agcatccatt aatgttgcgt
    62821 cgcccgatta tgctggacga aaaaagattg caaattggtt ttaacgaaga agaaattcgt
    62881 aaatttttac cacgtagcgt ccgaacattt ttaaacattg aactgcaaaa gctggctaat
    62941 taataagtaa tattttttag gggaagtggt ataaaaggag gaagcagaaa atgatagaag
    63001 tatgtgttac agtcaattat aacgatagaa attatcaaac aaatgttatt gtaagtaaag
    63061 atacgatatg gacaaaaatt aaacaattgg cagaagaaca agtgaagaaa caatggagtc
    63121 tttaatgtat ttttaactta aaaagctaaa gtgagttatg gaatctattt ctttatgcta
    63181 agagtggttc ttattatatt ttaacgtctg gctaacctat ctgtaatatt tatcctttcc
    63241 ggcaagaaga ccccatctga tttgggttac ggttgaaacc caacaattca ggtggagatg
    63301 aattgccgtc agaagatagg ctgaacgctt ttgtttcttt tgtcttacga tataatctgc
    63361 cctaggtaag gaggggatat atcgtaggac aactaaatta gataaggata atcataatca
    63421 tttggatact tggaccaaaa ggaattacga tgaagaccat gttcacattt tgttccgttc
    63481 taaatattga tttgtcaaaa gtaattaaca gttacaaaaa tatttctttc ctaagaaaaa
    63541 acacgatttt aggaaagaaa taattgtaat aaactctctg agaaaggtgg tgaaaacaat
    63601 ggctagaaag aaagcagtga aagtattacg gaaacaaaag aaaagagaaa ccatgcaacg
    63661 attcacgcag aaacagaata tcggacgagc ttgcctcaca gctaaagaat ttcgtttact
    63721 gcagcgcatg tcgcatagtt caaaagcgtt gcgaaatgtt gggctataca cgatgaaaca
    63781 aagttacttg aacaataaca ggatggctac tgtaaaagaa gtggacactg ctatgcaagc
    63841 cgatacgaac tactcgggcg ttcaatcaaa ctctgttcaa gcgattcgta gagccgtatt
    63901 tacagaagta aaaagctttt ttaaagcgtt ggaacagtgg aagaaacatc ctgagaagtt
    63961 cacaggtcgt ccgaagtttc caaattattc tcgttccacg gacaaacgaa ttattgaaat
    64021 ctatcaagtg ccaaaagtgg atgagaacgg atattggatc attccgatga atgtggcatt
    64081 caggaaaaaa ttcggttcca ttaaaatacg tatgcctaaa aacttgagaa ataaaaaaat
    64141 ctcctacatt gagattatac cgaagcaaaa aggtcggttc tttgaggtgc attacacata
    64201 tgagatgcac gtttctcaaa tgaagaaacc acccacgacc acgagtaacg ctttgagttg
    64261 cgatttaggt gtagatagat tagtaagttg tgtgacaaat acaggtgatg catttttaat
    64321 tgatgggaaa aaattaaaat ccattaacca gtacttcaac aaaatgatac gtaatctagg
    64381 gcggaaaaat atggacaatg gaatttcaaa acgtattgta acgaatcaaa tggctgtact
    64441 ttggcacaaa cgagaacgac aaataaatgg ttacatttca caaactgtag gcctgttgtt
    64501 caaaaaagtg agagcatgta acgtagatac aattgtcgta gggtataacg ctggttggaa
    64561 acaaaaatct gatatgggga aaaagaataa tcaaacattt gttcaaatcc catttcacaa
    64621 actgatggca gcaattgaga ataaatgtat aaaagaaggc atccgatttg taaaacaaga
    64681 agaaagctat acttcaaaag ctagttttct ggataaagat ccggttccag tttggtctaa
    64741 ggatggtaaa actcattatt gctttagtgg caaacgaatc acgcgtggtc tgtaccaaag
    64801 taaagcagga acatgtatcc atgctgatat taatggtgcg ctgaatacat tgaaaaaatc
    64861 aaaagttgta gaattagatg gcaatctcaa ggtaaaaacg ccgattctat tagaagtgca
    64921 aaaacgtaag gctgttgctt cgcgcatagc ttagtgggtg tgtcaaccat ccatgtgtac
    64981 tcgacttgtc ggggcttgta gcacacgccg gattcatctg agtggtggct tcttctataa
    65041 gggagaactg ctctttttcg aaagggtggt ggaagtggga aaacaatcat tcgttgtcag
    65101 taccaaccaa aaacatactt ggggtgttac cataaggtgg catgaacgct agagcgtcaa
    65161 ctgtctagta atagacagaa aagacctagc attcaaactc aagccccact gaaaggcttt
    65221 atctcagtag gggtagttga cggctacagt atgttaatat atgagaaaca atatttttga
    65281 ttgtaggagg aaaacaatga acagcgactt taccttggcc atacacagtt taacttattt
    65341 agctttacag ccagaccgga tgtcaacaag taatgctatt tcagaaagtg caggtgttca
    65401 cccagtacgc attcgcaaag tactaagttt gttaaaaaaa cataagttta tacaatcgaa
    65461 agaggggact ggtggcggtt ttattttcgc tcgcgattta gatgaaatta atctttggca
    65521 tatttatcag ataacctctg aaggtgcttt gcagccgaag tgtccagaat caaacaatca
    65581 gtgtgttgta ggttcgaaca tgcgaaaagt tcttttcgct attttcttag gtgctgaaga
    65641 gcatctaggt gaatacttaa agaattatac aatgaaagaa gttgttgaac ttatcaatca
    65701 agagcgttaa gcggcttaat tattatatag ccgtgagttc ttaatactta aatgtaatga
    65761 aaaatattac agtataattt gtttttatat cttttttatc gtcacaaaaa atatttataa
    65821 gaaggtgaaa cggtatgatg tcaaataata atcatgtttt aaaagtagga gattgggttc
    65881 gtggaatatc aaatgaaggt gaattaatag ttggttatat tgtatcactt gatgatgtag
    65941 aggatatagt tacagttagt attgtgaaac gtgacggcaa gtacacaata aacgaagcga
    66001 ttttactctt tagtaaacac gttaacaaac ttcctgaatc aaaggtaata aataaggaac
    66061 aaatccttta tcttatagat cttgcattat taacagggga tgaagaatgg tttatcgagc
    66121 tttcttcaaa attaaactcg ataaaagagc tagttaatga gggattttaa aatttaaact
    66181 tttgaggatg cacacaatcc gccttatgga gaggacataa ttacttttcg catcaaagga
    66241 aatgatgtaa aaacgattca ttacaaacat agagatatcc ctgaagaaga gccgaacaaa
    66301 ctacaattaa gatgatattg aagtgatttg tttgtgtatt cctgataacg ataattatgt
    66361 aaatgagctg tccatatggg gcagcttttt tgttttttgc tcagtgtagc tttttaaatt
    66421 gtatatgaat tcaatattaa taatatatat cctaaaattt gtttttttgt attttgggat
    66481 ttttttcttt ttacctacat taattattta ttagaatatc ttttatgttt aaaataaaat
    66541 tttttgataa aaggagatat aagtatcttt ataataagtc acctagaaaa acaatgtatt
    66601 attgtatttt ttactaacta attcagcttt aagcgataaa aacaatggct acatgctaac
    66661 tgtaaaatat tatccatgta aaattattcc gctttaatat ttctgaaaat ataaaaatat
    66721 taattttata aatatacacg ttataatgag ggcgtcgaga gaaattttat tatctctgga
    66781 gaaaatataa aaaatgcgat tattagtaag aaaggtgtgt gattagaggc gaaatgtatg
    66841 taatgtgctt cagtggcttg tgtaagcaat atcatcagtg ctaccgaagt tatgaaggta
    66901 atgtatagaa ttgagaaaga aatgcctcgc aaatgaagag aggccggttt agctaaaatt
    66961 actgttaaaa gtaaaaaaag agaaaccatt aaagtaatac actgttatta gaaatgttgc
    67021 aacgtattta tgaagtctat tctatattgt tctcttaaga ggtctttata taaagagcgg
    67081 atattacgag taaacttttt tgtgaacgct aacaattata ttaggacgct aactagcgaa
    67141 tgtttcaatt tggattcatt atgatgaagg acatacaaag tggggcaact tgtaaggaat
    67201 tcattttccg aaaagggaat atttgttagg tgtaaagaga gatgtaggaa tagatacaag
    67261 ggggagttat tatatgaacg ggaatactgc aaagaaaata gaagttcaag ctgaaaatac
    67321 cgcactaaaa aatgagcaat atgcagatcc gaaaaagtgg cataagcagg atactacatg
    67381 ggcactcagt ctatttggaa ctgcaattgg agcaggggtg ctctttttac cgattaatgc
    67441 aggttcaggt ggtttattat ctttactact aattacatta cttgcatatc cagttatgta
    67501 ctactcacat agggcgcttg ctaaaatgat atacgcttct aattctgctg atgaggggat
    67561 cacaggtaca attagagagt atttcggaaa taaagcgagt atcattttta acatcgtata
    67621 tttcagttca atttatacaa tcgtactaat gtattcggtt gcgcttacaa atactgcaag
    67681 tagttttatc gtgcatcaat tgcacatgcc agagcctcca agggctattt tatcacttgt
    67741 attagttctt ggtcttatcg ctatactgaa ttttggtcaa gatatcactg taaagatcat
    67801 gagtatgcta gtgtatcctt tcatagcttc tctactgttt atcgcaatat ctttaattcc
    67861 acagtggaat acgtcaatgc ttagcttttc agctgtttct actgcttcaa caggaacagg
    67921 atatttggga acgatactgt tgattctacc aatcatcgta ttctcattta atcattcacc
    67981 tatgatttca tcatttgttg tgaaacagag agctacgtat ggaatcgaag ccactgatgc
    68041 taaatgtgcg caaatacaaa aggtttgtta tatcatgaca ttcgttgtag ttatgttctt
    68101 cgtttggagt agtgcactga gcttaactcc agaggattta aaaatggcaa aagagcaaaa
    68161 cttatcaatc ctttcatatc ttgcgaatga acttaattca cctgtaatca cgattgcagc
    68221 tccaattatt gcttttgtgg ctattacaaa gtctttcctt ggccattata tcggagcatt
    68281 tgaagtaatg cgtgacatga ttattaagtt cggtaaatca cgtggaaaag atattgaaga
    68341 aaaaacaatt aagacaatcg tccttacttt tgttgtatta tcatgttggt ttgttgctta
    68401 tacaaatcca agtattcttg gacttattga ttctctaagc ggtcctttag ttgctgctat
    68461 cttatgtcta ttaccgatgt atgcgattca aaaagtgcca gtactagcta aatacaaagg
    68521 gaaaatgagc aacgtatttg ttattattgt aggtgtactt actgtcttag caagtattaa
    68581 gtcattattc taattcacta ttattggtat tagtgtaaaa atagttaaca tgaaaaactt
    68641 tttggacaaa cttctcacat tggagagttt gtcctttttt agtcattcta tcaacttgcc
    68701 gacaaacaag ccaccttcca ggcagaaggt ggcttgtttc ggtattaatt tattttaact
    68761 attcatgtct gaatggccct tttggagcaa ttagctctaa attagtacca tctggatcgg
    68821 ggaagtaggc aactcctgta ccaaatccag atttctagcc gtcttcttga aagataattg
    68881 gttcgtcata tggtgctatc ctatgcccat caagctaaca aaatggattg cctctgaaac
    68941 aaaaaatgat ttttattact ataaaaaacg taaagtatct gtttttagaa aaaattaatt
    69001 tttataaatt gatggagata taactcaatt cttttatata tttagttaaa tatgattgtc
    69061 agaatgaact taaagtaatt atgatttcta gaaatacgaa ctgatgtttt gaattggttt
    69121 aaagttgctg gaacaaaata aaaccaattg agcaaaaaaa cttgcaaaaa taaaaagaga
    69181 gatgtatatt aattgatgta tcaataattg atacatcaat taatattttg acaagaaaga
    69241 aaaggaacat tttatgaagg aaatgttcgt aaatatcagt ggagaagaac gcaaaatact
    69301 tattcatgtt ctattacaga tacaaaaaaa tgtagagaat attaaagaat agagagtgta
    69361 gggggcagaa tagtgtggaa ataatcgcag ctattttagt cgggatcgta gcattagaac
    69421 atttgtttat catgatcctt gaaatgtttt ttattgattc aaaagtagcg aaacgtgctt
    69481 tcaaattacc gaagcattta gaaggagatc gaaacgtagc cattatgttt gcaaaccaag
    69541 gtttatataa tggattttta gcggctggtc tcatttgggg acttgtactt gggctcaatc
    69601 caattggtta tatggtccaa ttatttttcg tgatttgtgt ggtgatagca gctattttcg
    69661 gaggtttcac atctaataaa tcaattattg tgaaacaagg acttccagct gttttagcac
    69721 tagttgctct tttatgtatg atatagaatc aaagtttctc aataaaagaa ctcatttttg
    69781 aaaaaatacg ctattctttc tttagaatta taggaaagga tagcgttttt gtatgtctat
    69841 ttctatatgt agtgaattac aactattcct tcaagggatt caactgcttt tcagcttttg
    69901 gatatatttt catccatctt tgtttcctcc tattgttgga tagtgtaata attgataaaa
    69961 attttgatga aattggatta taatgattga tcaaaaaagc tagtgattaa aaatattatt
    70021 ctttagtaca tacattttta agatgttaaa tatatttcat aatagtctct gtaagataag
    70081 ggtaactaga atagtacttt ttataacttt gaatatcatt cataatagca ccagtaagaa
    70141 gaaaacaagc tttacggtac tagtcaccaa agatgttaca gtagtttatt tagaatcaga
    70201 ttgattgaaa ggttgtacta tatggcctaa taatttcgga aaaatgtcgg tgtggcataa
    70261 aacaattatg gaggttaaag atatgagtac ttcaaatttg aatgaaataa gtaaacgaat
    70321 tttaatagag gaggaaacac ttcaattttc ctcttttaca aatgaagatg cactgcaact
    70381 aggtttattt atcgttgaaa cagcgaagaa agaggggaaa ttgattgctg ttgatataac
    70441 gaaaaacggt gtgcaattgt ttcatttcaa aatgacaggg acaaatgagg aaaatacgaa
    70501 atggattgag cgtaaaaaac gagtcgtttc tctgcatgat catagctcgt attatatgca
    70561 gatacaaagt gaaataactg gaatctcata taatgaaaaa tatcttttag atacttcgga
    70621 atatgctgcg tttggtggct gctttcctat cagaataaaa gacgtagggg ttattggaat
    70681 gataacagtt tcgggattac caccagaaga agatcacgaa ttggttataa gagcagttaa
    70741 gaatcatctg aagcaataat aaaaaggcca aaacgaacaa gaatatgttc attttggcct
    70801 ttttattatt catttcatgt aatgaacata gatctaatct ttttctaata aatacatgag
    70861 tactaaaaga tattagggaa tgaagaatct ttaatccgag acacttttct tgacgatgat
    70921 aatttatgta gttaatatga tagatataaa ataacttaat tacttttaat aattaaatta
    70981 ttttatataa gttatagtaa ttaagtagta tgtggtaaaa atgctttgaa ttgccactat
    71041 taatattggg gacaatgaga aagcgacaaa tataaaaaat ttgaagttaa gaagcaagag
    71101 tgaatcaaca atgatagtag cttctgtaca atgcattttt actatagtga caatgactat
    71161 acatcacgag ggggactgaa cttggaatca atgacctttg ttttatttgg agcgacaggg
    71221 gacttagcaa aacgcaaaat ttaccccgcg ctatataact tatatagaga tcaaaagctt
    71281 ccaaagcaaa tatctgttat cgggcttgga agacgtgaag tgtctcatat agattttcaa
    71341 aaaagaataa aagaatcaat agagacgttt tctcgtcaga gggaagaagg tactccggaa
    71401 ctcgaaggtt ttttagataa ttttcgctat tgtccattag atgtgagtaa accggaagac
    71461 tatgagaggt tattacaagt cgttcgtgaa agggaagagg aactacatat aaaaggtaat
    71521 agaatgttct atctttcagt tgctcctgaa tttttcgaga ccattgcttt aaatattaag
    71581 gaaagcggac ttgataaaac agatggatgg aaacgcctga tgattgagaa accgtttggg
    71641 cacgacctta catctgctcg tgagcttaat gataagctta gtcgcacgtt tgaagaagac
    71701 gagatatacc gtattgatca ctatttaggt aaaccgatga ttcaaaacct tgaagcacta
    71761 gaatttgcaa atcctgttct ccaatcgatt tggaacaaag aacatatagc aaatgtacaa
    71821 attacagcta gtgaaacagt tggggttgaa gaaagagccg gatattatga tcatgcagga
    71881 gccattcgag atatggttca aaatcatatg ttacaaatat taatgatgac tgctatgaat
    71941 ctgccggaaa aggttaatgc gtgtgaaatt cgagaggaaa aacgaaaagt aatggagacg
    72001 cttcgtaaag tgaaaaaaga agacgttcaa agccatatca ttcgcggtca atactcttca
    72061 ggagagataa aaggcgggca agttgtagcg tataaagagg agccaggagt aaatccttct
    72121 tctaacatag acacatttgt tgctgctcgt ttgtggatcg ataatccatt ttggactggc
    72181 gttccatttt atatacgaac aggaaaacga atgaaagaaa agtccactcg tattgtaatc
    72241 gagtttaaaa atacgttaaa acagcaatat caagataata atccaaatgc agcacctaac
    72301 ttattaataa ttgaaattag cccaggtgag aatgtttcat tacagttaaa tagtaaaaat
    72361 ccattgaaaa atggagagat tgaaccgatg cgtattaact ttacttgcga gcaagtggat
    72421 gtgggagtac ctgaagcgta tgaaagactc attcatgatg cggtgagtgg agacgctaca
    72481 ttctttgcac attggagaga agttgaattg tcatgggaat gggtacaacc aattcttgaa
    72541 gcgttcgagg aaaacttatt accgcttcat gaatatgagt ctggttcata tggtccagaa
    72601 gcgtctaatg aactgttgca agaaagtgga tttaaatggt ggttagatca agagacggaa
    72661 aaataagtac tttctttcat gaaagcattt agggggacga ttactatggc acaaaacata
    72721 aatcaattag cagtgaatac acttcgtacg ttatcgattg atgctattaa tgcggcaaac
    72781 tcaggtcatc caggtcttcc gatgggagca gcaccaatgg cttatgcatt atgggcgaat
    72841 catttaaatt acaatcctaa tcacccagaa tggtttaacc gtgatcgttt cgttttatcg
    72901 gcaggacatg gatctagtct gttatatagc ctacttcatt tagctggata tgacgtttca
    72961 attgatgact tgaaaaactt cagaaagtta aatagtaaaa caccaggaca tcctgagttt
    73021 ggtcatactc ctggagttga agcgactaca ggcccgttag gacaagggat tgctaatgct
    73081 gtcggaatgg caatggcaga agctcattta gcagcgaagt ttaataagga tggtcactct
    73141 attatagatc acaatacgta tgctttagtc ggagatggtg acttaatgga gggtgtcgct
    73201 tatgaagcga tgtcaatggc aggacatatg aaacttggca agttaattgt actgtatgat
    73261 tcaaatgaaa tttcacttga tggtgaatta ggcattgctt tctctgaaga tattcagaaa
    73321 agggcagaat ctgtacattg gcaatatgta agagttgaag atggaaccga tgtcgatgct
    73381 attacaaaag ccattacatt agcgaaagaa aatacggatc aacctactct tatagaaatt
    73441 agaaccatta taggttatgg aagtccaaaa gttgctggaa cgaataaagc acatggtaat
    73501 ccgcttggag tagaagaagc gacagcgaca aaacaagtgt atggttggca ctatgaggaa
    73561 gacttctttg tgcctgaaga agtaacagct cattttaatg aactgaaaca aaaaggtatt
    73621 gaaaaagaga acgaatggaa tgagcaattt aacgtataca gagagtcaaa ccctgcacta
    73681 gcagatgaat tagaaaaagc gattacaggt gaggttttaa ttgaagcgaa agacattcta
    73741 tcttttgata ctgaaaaaac aatttccact cgtgttgcaa gtggggaagc tattaatcat
    73801 tatgtgaaat cgattccttc tattttcggt ggaagtgcgg atctttctca ttctacgatg
    73861 acagatataa aaggtgaagc agtatatgca gtagaatcat atgctggacg aaatatatac
    73921 ttcggtgtac gtgaacatgc aatgggcgcg gcagcgaatg gactggctct ccatggagga
    73981 gtaaaacctt tcgtaagtac attctttgta tttaatgatt accttcgtcc atcgattcga
    74041 ctggctgcac tgcaaaagtt acctgttact tacgtattta cacatgattc gattgctgta
    74101 ggagaagatg gtccaacgca tgaaccaatt gaacaattgg cagcgcttcg agcaattcct
    74161 ggtctaatag ttatccgtcc gtcagatgca aatgaaacag caagtgcttg ggcgtatgct
    74221 ttacagcaaa cggatggtcc agtcgtttta gtactgagcc gtcaaaattt accggtgttt
    74281 aatgaaacga aagcgaacat agagaatctc tctaaaggag cttacgtatt aacacaaaca
    74341 aatgaaaatc cggatgtaat tttaattgcg acaggttctg aagtatcctt agctgctagt
    74401 gcgaaagcaa aattagaaga agaacaagtt tctgttcgca tcgttgcaat gccgagctgg
    74461 gagttattcg atcgccaatc gaacgaatat aaagaatccg ttcttccgtc ttctgtaacg
    74521 aaacgagtat ctcttgagat gggtgtatct ctaggttggg aacgttatgt aggacaagaa
    74581 ggaaaagtac tatcaattga aacatttgga gcttcaggaa ctggagctga agtcatgaat
    74641 ctatttggat ttacgacaga aaatgttgtt caaattacaa aaaatgtgtt gaattcttaa
    74701 gctatgactg tgaaaacctt tctgtacata ttaacatttc agtgctgaaa ggtattccag
    74761 attgtagtga tatggatttt taataaaaga tgatttgagg aggaattata ttatgcaagt
    74821 aggattaatt gggttaggta aaatgggatt aaatttaggg aaaaatttaa tggatcataa
    74881 acatgaagta gtagcatttg atttaaatac gagcgcagta gaagaaatga aagagtacgg
    74941 ggcaacgggt acatctagtt taagtgaact tgttcagtca ttacaatcac caagaattct
    75001 ttgggtaatg gtaccacacg ctgttgttga ttctgttatt gatgaggtta caccactttt
    75061 atcaaaagga gatattttaa ttgaagctgg taattcacat tataaagagt ctatccgccg
    75121 atatgagcaa ttaaagaaag atggcattca ctttatggat gcaggaactt ctggcggaat
    75181 ggaaggcgct cgtaatggtg cttgttacat gatcggagga gatcaagaag cttgggacat
    75241 cgttgaacct atcttccgcg atactgctgt agaaaatgga ttcttatatg ctggaaaagc
    75301 tggtagtggt cacttcttaa aaatggttca taacggaatt gaatacggta tgatggctgc
    75361 tattggtgaa ggatttgaga ttctagagaa aagtgaattt gactacgatt atgaaaaagt
    75421 atcaagagta tggaacaacg gttcagtcat tcgttcttgg ttaatggaat taacagaaaa
    75481 tgcattttct aaagatgcaa aactggatga gattaagggt gttatgcatt cttctggtga
    75541 aggaaaatgg acagtagaaa cagcattaga ccttcaaaca gcaactcctg ttatcgcaat
    75601 gtctctatta atgcgctacc gctcattaga caatgataca tttacaggaa aagttgtagc
    75661 agctctgcgc aatgaatttg gcggacatgc agtagaaaag aaataaagtg aaactttaat
    75721 aagtaggggc ttcattccac accaatcggg cttttacggg ataagcatat taaacatgta
    75781 actcatcaac gtttaaaaac tggagggaat taatcatgaa attttttatt gatactgcaa
    75841 atcttgagga tataaaaaaa gcatataaac ttggagtttt agctggtgtt acaacgaatc
    75901 cttctttagt agcaaaagag ggcattaaat ttgaagaccg tattgcagaa atttgtcagg
    75961 cagttcctaa agttgaatct gtttcggcag aagtaacgcc agatgctgtt acagctgaag
    76021 agatgatcgc ccaagcagaa gaactgatta aaattaacgg tggcgatgaa aaagttacaa
    76081 ttaaacttcc gatgacgtta gctggattag aagcttgtcg ctaccttact gaaaaaggtg
    76141 tgaaaacgaa tgttacactt attttcacgg tgaaccaagc acttttagct gctcgagcag
    76201 gtgcaacgta cgtttctcca tttttaggac gcttagatga tatttctgaa gatggcgtat
    76261 tattagttgc taaaattgct gaattattcg atgttcatca actagataca caaattattg
    76321 cggcttctgt tagacatcca gatcatgtaa ctcgtgtagc gatggcaggt gctcacattg
    76381 caacaattcc ttataaagta attgaacaac ttgctatgca cccattaaca gaccaaggta
    76441 ttgagaaatt tgctgctgat tgggcgaaag cgcctaaatt ataatgaagt gaaatgttca
    76501 ctaattgctt ttttacgaga gggtcaatct ctatgtgact tcatcctata aacttaatct
    76561 tgattttgac atcttattac gtgaaaacag caatatcata tagaaacgat tcattttcaa
    76621 attagtacaa tagatatgaa aaggccccct tatgagagta aagttagtta gcacgtaatt
    76681 ctcataaggg agagtctttt ttcgtataaa ccatggtgct cccaagtatg tatgcataat
    76741 tagtaaagaa ttgagagtgt tcttttttaa tgggatattc tgaaaggggt tacatagtga
    76801 gatcgaaata tatgatcggt gtagatattg ggacaactag tacaaaatcg gttttgtttt
    76861 caattgatgg atctgttatt gcaagtcatg gaattgaata tcctttatat tctcctacgc
    76921 ctgaaatagc agaacaagat ccagaagaaa tctttcaagc ggtgatacat acgattaaag
    76981 aagttgtgca atcaagtaat atacaagcgg ttgatattct ctgtgtttct ttcagttcgg
    77041 caatgcatag cgttatcgct gtagacgaag atggaaatcc gttaacgaaa tgtatcacgt
    77101 gggcagataa tagaagtgca agctgggcgg agaaaataaa gaatgatatg aatggtcatg
    77161 aaatttattt acgtactggg acacctattc atccgatgtc accactttcg aaattagttt
    77221 ggttacagaa tgagcgggta gaattgttcg caagaagtta taaattcatt tctattaaag
    77281 aatatgtttt ctacaagtta tataaagaat atgtaattga ttattctata gcatcagcga
    77341 cagggatgtt taatttgaaa tctttaaaat gggatgaaga ggctttacat gttgcgggaa
    77401 ttacagatga caagctttct aaacttgttc caacaacgca cagtttaaca ggattagatg
    77461 aagagcttgc caaagagatg aatgtacttg tttctacgcc ttttgtagta ggagcgagtg
    77521 atggagtact atctaattta ggtgtaaatg caatagaccc tggcgttgtg gctgttacaa
    77581 ttggtacaag cggtgcgata cgtgctgtaa caaatcgtcc tgtaacagat ccaaaaggta
    77641 gaattttttg ttatgcgtta actgaagacc attgggtaat tggtggtcca gttaataacg
    77701 gtggtatgat tttcagatgg gctcgtgacc aattgggcac ttcagagatt gaacttgcga
    77761 agcgtttagg aaaagatcca tatgaagtac ttactgaaat agcagcaaat gtgaatcctg
    77821 gatctgacgg tttattgttt catccgtatt tagcagggga aagagctcct ttatggaatg
    77881 caaatgcacg gggatctttc tttggactcg gattgcatca taagaaagaa catcttatcc
    77941 gtgctgtttt agaaggagta atttataatt tatataccgt tcttctcgct ttaaaagagc
    78001 taattggcga accaaaaaaa attcaagcga caggcggttt tgcaagatcg gaactttgga
    78061 gacagatgat ggcagatatt ttccatcaag acgtatatgt tcctgaaagt ttcgaaagct
    78121 cttgcttagg tgctgcaatc ctcggtttat atagtttagg tgaaatagat acattatgcg
    78181 tagtttctga aatggtaggg gcagattttc atcatgggcc aaacatggaa agtgtggaaa
    78241 aatataaaga tttaacacca atctatattc gtctgtctcg tcaattggaa gaagaatatg
    78301 aaagtatagc agcgtaccaa aaaaagtggg tttaaaagct atttatcaag aaaatatggt
    78361 aacgtataaa gaggtactcc gattttttag gatactcttt caacataaaa tattttaaga
    78421 agtatgatga acgaaaaata tagggagaga gggttataaa aatgaaggat aacaaagagt
    78481 ttattggata tgttggaact tacacaaaag aaaatagtga aggaatatat aagattactt
    78541 tagacacaga agcaaaaaaa attagtaatg taacacttgc cgctaagctg gataacccta
    78601 catatgtaac gattaaccga aataatgagt atctctattc cgttgttaag gaaggagaat
    78661 ctggtggtgt agctgcctat tcaattgata gtaaaactgg agagttaaag gcagaaaaca
    78721 gacaagtagt agaaggggct tctccttgtc atgtgagcgt tgatagtggg aatcatacgg
    78781 tagttacagc aaattaccat aaaggaacga ttgagtcttt tgaaataaat gaagaaaatg
    78841 gaactgtaaa tcctgcttca tctattatgg cgcatgaagg ttcaggtcca aataaagaaa
    78901 gacaagaaaa accacatgca cattacgcgg gatatactcc tgatgaaaaa tatgtgatag
    78961 gtgttgattt aggaattgat aagttaatta cgtatgaaat aaaagatagt acattaacag
    79021 aggtgaatag tttatctgta aatccaggga gtggtccaag acacattact tttcatccaa
    79081 atggaaaata cgcttatgta atgacggagc ttagttcaga ggttattgcg ctaacatata
    79141 actcggaaga aggatccttt acagaagtac agtatatttc tactcttcca gaacactttg
    79201 atgaaaatag tcaaggaagt gctatccata tttcttctga cggccgtttt gtatatgcag
    79261 gtaatcgtgg tcataatagt atcgctattt atagcgtaga tcaaaattca ggtcagctta
    79321 catttgttga acatacatct acagaaggaa attggccgag ggactttgta ttagatccca
    79381 ctgaaaagtt tcttgttgct acaaatgaaa agtcacataa tcttgtgcta ttttcaagag
    79441 atgaatctac aggaaagtta acacttttac aatctgatgt tgctgtgcca gagcctgttt
    79501 gtgtgaagtt tttaaatgtt taagttgtgt tcgatataat ttcatatact cagaaaacaa
    79561 taaaaagcaa agcgatatcg ctttgctttt tattgtttct ttttcggtct acgtactaat
    79621 tcgccgccgc agtttggaca aacgttgtgt ctttcttctg tacatggtgc gcaaaatgta
    79681 cattcatata cacaaatgta tgcttcagaa tcttgttcga gcgattgatc gcaaatttga
    79741 cagtttgttt tcatttgtag tgccataata agtctccttt tagttagaaa atttataatt
    79801 taattataat tcattaaata aaaatagtcc ttttcaattg aaaggaaatc gaatgataaa
    79861 gttatgaatt gaaacgaaag atgccggttt attttaaaat tgattattta ttacagttgg
    79921 aatattatga aatagtcaaa agacaacagg gggtatagat tttgactaat cataataatc
    79981 atttaaaagc aaactgcgaa aaatgcttcg gtctatgttg cgttgcatta ccgttcgcag
    80041 catcggtaga ttttgcagtg aataaagatg gtggtaaacc atgttccaac ttacaatcag
    80101 attttagatg tagtatacat aaaaatctta gaggaaaagg ttataaaggt tgtacagtat
    80161 ttgaatgttt cggcgctggg cagaagattt ctcaagttac atttaacggg gttgattggc
    80221 ggaaagatgc taagcatgcg agaaaaatgt atgatgcttt tccagttatg catcaacttc
    80281 atgaaatgct ttggtatttg aatgaagcga ttcttttaaa ggcaacacag ccaattcata
    80341 aagagctgaa gaccgcaatt gaggagacag agcgactttc gaatttaaat ccagatgagt
    80401 taatgaaaat aaatgttcca gtgcataggg cagaggtaaa cattcttctt ttagaaacga
    80461 gcgaattagt atggaaggaa atgaatactg cgcgtaagaa acgaatcata caccgcggtg
    80521 cagaccttat gggagcaaat ctgaaaaaga aagatttaca aggtgcaaat ttaagaggag
    80581 catatttaat tgcggcaaac ttaaatggag cagacttacg aggggcagat ctcatcggag
    80641 cagatttacg agatgcagat attcgcggga ctgattttac aaatagtatt ttcctgacgc
    80701 aagttcaagt taatgcggct agaggggaca aacatacgaa attaccgaaa ttattgtctc
    80761 gtccatcgca ttggagtgcg taaagagtga ggagtattta gtgtggatat atttcagtat
    80821 ttagaagaga tgcaagagga tgtcttttcg ttagcagtag agcaaataga agcgaagtat
    80881 tatgatattt gttgcatgtt ggcgtctaca gaatatgcag aacgaattaa agcaattgat
    80941 ttagagtcat ataaggaaag tattcgagta ggtttggatg cagctgtaga aatggctact
    81001 aatgaagaag caaagacgat ttattttgag tatgatcttg ataacgagtg gaatagtcag
    81061 ttttatcccg cattaacggg cagtaagacc cccacctcaa aattcagcga aagcaaagaa
    81121 gttacgtggg aggtcaactg cccgtaaaag cccgattggt tcaactaata atcagtgggg
    81181 atgaagaacg cccccactga ttaaagtttc actttatatt tgtgaggaat atgtttcaat
    81241 ggaagaagag gacgataatt gggcttctga atggacatat aatattgagg ggccggggtc
    81301 tgtagaatta gcggatatgt ataatgaaaa tggctttgac acaagtgaaa aagcaatcgg
    81361 tataacttta tatttaattg ctaaaacgct atgtagtttt ataagtgtac gtagtgaagt
    81421 gcaaagtaat ataccgattt gtattggttt tcacgaccaa gatccaatta tacgaacagg
    81481 cagagactaa gaatctctgc ctgcttttta tttcttttca aaagtagtaa ttaaaacgct
    81541 acatataatg agaataccac caatgaaaaa gttactattt aatgtttcat ttaagagcaa
    81601 ccaaccaagt aacgatccaa cgataggttg gaagaagaaa aataaggaac cgatgcttgc
    81661 atccagtaat tctaatcctt tattccaaag gaaaaaggca cctgctgttg agacgattcc
    81721 taagtataat acgcctaata ttacgtacgt atttactgtt ccgatagagg ccgcttgtag
    81781 ctcccatatt ataaaaggtg taataaaaaa gagtgaaaag aaaattgcgt acgttgtaat
    81841 aactaaggat gaaaattgga ttgaagcgat ttttacataa atagatagta aaccccacgt
    81901 aatagcggct ccaactaaaa tgattgttcc gataaaatag gagccgattt caatatccca
    81961 tccgattacg ataatgacac cgattgtcgc tattatagta gataaaagtc tacgagcagt
    82021 tagtttttct ttcaaaatga gcgctgcaaa tataaccata aatgcaggtg tagctgatgt
    82081 aactaacgag cctgtatgag cgtcggataa ttttgttccg ataaattggc atgtgattga
    82141 aatgaaatag ccgataaatc caatccaagc gaataatagc caatcttttt tgcgaatggt
    82201 tgcttttttc ttttgctttt tctcagctat tttcaaaatg aaatacaaaa caacaaaagc
    82261 gataataaag cgtaaccaaa cgagtgtcag tggtgggata aaatcgagta tgtatttgct
    82321 aacaacatac ataccacccc atatacttgc tgctagtgat aagcatatag ctcctaaaat
    82381 tgtttgtttc atgtaaagta cctccgtcta tttttagggt aatatgagtt ccctaagacg
    82441 aggcgtagtg tatgtgctaa atgaatgccc gtcttagttt atagacggcc tacaggttga
    82501 tcgttttcga atgaagtgtt gtagtacatg agtgcattcc tccttcatat tttataatga
    82561 tattataact taattttcag tttattggga tgtttcttta ggaaatagtg gctgtctaag
    82621 aaagtgtagt atatggtaga aaaacatatt tttaaaataa gagaaaccaa tgacatagca
    82681 gataagtata ttaagagtag gaggaaaaag tagattaata gagaaagagg aggagattgt
    82741 tataactaca actgttattt ctcattttta taacgaagag tatttattgc cgtggtggct
    82801 tatacatcat acgaaactgt ttgatcatgg cattttaatt aataaaggtt ctaaggatcg
    82861 ttcggttgag atttgtaaaa aattcgcacc gcattgggag gtgcgagatt ctgtaaatcc
    82921 agagtttgat gcatatgcga cagatcatga agtgatgagg atagaacaag aagtacaagg
    82981 atggaaaatg attttaaata cgactgagtt tctttgcgtg caagataaaa atcagttttg
    83041 gaaatcgcta aatgaattgg gggggaggat gtattggctg gacgggctta ttatggttga
    83101 tgatcctaac tacaactatc cggaccttaa ctttggaata cctttaatga aacagcggtt
    83161 tcatggttat ttaccagaag attggccgtt atggagaaga ggtagattta ttcataatca
    83221 tgagcatgga agttatacgg ttggaagaca tttatctgcg catgaatcga tgatttatcc
    83281 acctcttgcc tgtatattat ggtttgggtt tagtccgtgg aacgatgcga tgagaaagag
    83341 aaagttacaa attggtccga ctctttctga agctagtaag catgggggaa tggggacgca
    83401 tcatattgtt acgccggaaa gattagaagg atggtataag gaattagcga gaggaacgaa
    83461 ggatttacgt tttaatgatg catatcgtta tgtttttgta taaatgattt ccaccataaa
    83521 attgtttctt caattcctgt atttagatcg tatgttggtt tccagtttac ttcagttttt
    83581 aaacgttcta cattaacccc gacaaataaa ggttcatctt tagagaaagg gattgcacct
    83641 agtttaatta aatgttcttt tcctatcttt ttagcaatga tagaagctaa ctctttaatt
    83701 tgtacagatt gaccagaagc gatattgatg gtgcctgtaa cgctgtgttc taatattgtt
    83761 acgagagcgt cagcgacgtc actcacatgg aggaaatctc tcgattgttt tccatgtgta
    83821 catagtgctt cctcgttttt taataaggaa gtgataatgt tagaaacgag ccgattacct
    83881 tgttcgtgag gtccatacat atgaaaaatg cggccccaac acatgctgag gcctgtttgt
    83941 tgtgcatacg tttctagcca ggagtgcagt gcatttttac ataaagaata cggggtttta
    84001 taggaaagga gcggtgaatc ttcaaataat acgccgttaa accattcgta ctctgcgcca
    84061 gtacctgcaa cgacaacacg ctttccaccg catgttgtaa agtgttgaat caatgaaata
    84121 ctagacttta gccaatagta attattaata gatacatagc atgctggtgg cactgcttcc
    84181 caagcaaggt gaatgagatg gctaggctga acgtcgtaaa tgaattgttt tacttcgtca
    84241 tcgcgaagca agtttacttt atgccaatgg caagggaggt gagaggggtt atttttatta
    84301 tacgtggcgt gcacttcgta tcccttttgt ataagtgaat gtacaacata tttacctatc
    84361 cagccactac cacctgttac aacaactttc ttcatggctc gatcacctca atttctggaa
    84421 ccgtcactaa aaatttaccg ccccattcac gaatgaaaga gcattctttc ataatttcgt
    84481 ctttcaaatt ccaaggaagt ataagaatgt aatctggttt tgtacgttta atttctgctg
    84541 gagattttat tggaatacga gttcctggta aaaggagatt ttgtttgtga ggatttttat
    84601 ctactgtata agctagaaat tctttaccta tcccgcaata attcaaaagg gtgtttcctt
    84661 tagctggagc accgtaaccg ataatttgtt tgtttaaagc tttcgcttca ataaaaaact
    84721 ttaaaatatt tattttcaat tgttcgatgc gtttagaaaa aaggagatag caatctaaag
    84781 tatctaaccc gtggtcgact tctttttgaa ttaattttgt aacattggaa tggatagttg
    84841 attgggcact tagatggttt acaaaaatcc gtaaggaacc accatgcgtt gaaagttctt
    84901 ctacatcaac aatttgtaaa tgatgataac ttaaaacttt ttgaaggctt ataagtgaga
    84961 agtaggaaaa gtgctcatgg tagatagtat cgaactgttt aaaggatatg aggtttaata
    85021 agtgtgggaa ttcaattgtt atcgtgccat cacgttttaa tagtgttttt aaaccagcga
    85081 caaaatcatg caagttcgga acgtgtgcta atacgttatt tgcgacgatt aaatcagctt
    85141 gtggcaattt ttttgctaag tcattactga aaaaattcac atgagtagga attccttttt
    85201 tgatagcaat ttctgctacg tttttcgcgg gttcaattcc caatatctcg atattttctt
    85261 ttttaaagta ttgtaataag tacccatcgt tacttgcgat ttcaatcact tttgaatgtt
    85321 tcgttaagtt gaaacgctta atcgccattt ctacatattg tttagcgtgt agcagccagc
    85381 ttgaggagta agagctgaag tataagtagt catgaaaaat attgtgcgga gattcaaatt
    85441 catctagctg cacgagtaaa caagagtgac aaacaaatgt gtgcagcgga taaaatggtt
    85501 ccattttata tgaattttca gaagctacaa atgaattagc aagaggagaa acgcccaaat
    85561 ctaaaaaagt gttggttagt aatgagtgac aaaaacggca ttttttctgt tccattttat
    85621 agccccctta taaatttttg aatgcatcga tttgttgtcg cgtgaaagat tctatatttt
    85681 caccggatgc atattttttg taccaatcaa cagtccaagc aatagaatca tctgttgata
    85741 acttaggggt ccagccgagt ttgtttactg cttttgtact gttgagtgtt aaaattggtg
    85801 attcataagg agttttcgta gagggagaat ggatggtgag tcgtttattc cataatttcg
    85861 ttacggattg aatgacatca tttacggttc tgctaggttc attaatcggt ccgaaattcc
    85921 atgcttctgc atatttagca tcattccaaa gtttctcagc tagaaggata tagccatgta
    85981 gaggatctaa aacatgttgc cacggacgga cggcatattt gtttcgaata cacaaagtat
    86041 gattgtgcaa atatgcccga atgatatcag ggaataatcg atcttctgcc caatcaccac
    86101 cgccgatgac gttaccagct ctgactgagg cgagtttctg ggtattagtg cggaagaatg
    86161 atttttgata ggatgttgcc actatttcag cgcaagcttt gctagcgcta taagggtcga
    86221 aacctcctag tcggtcattt tccacgaacg ctcggtcgcc actaccgtca ttctcataac
    86281 atttatcgct tgtcacatta ataatggcac gtacgctttc gacggacttt gctgcttcta
    86341 gcacgtggac agtacctaaa acattcgttt tgaatgtatc gataggattt ttgtatgaag
    86401 tggtgacgat tggctgagct gctaaatgaa atattatgtc gggattatgt tgttttaggg
    86461 cgtggaataa agagtcgtaa tcagtaatat cgccatgaat tgtcatacac tcttttgcta
    86521 cgttaccttg ttcaaaaaga ttaggaatgg atgggggatg agaagaaaag cccactattt
    86581 ctgcccctaa agaacttaag aaaagggtga gccaggagcc tttaaatcca gtatgtcccg
    86641 taataaatac ttttttctta ttccaaaaag atgatgaagc catattacca aaccttccat
    86701 ggagcgttat tactttccca tagctcgact aatttatttt tatcacgcaa tgtatccatt
    86761 ggatgccaaa aaccagaatg ttgatatgcg gccaattcgt ttttgtttac taactgaact
    86821 aaagtgtctg tttcaaaaac agacttatct ccactaatgt aattgaaaac ttcaggattt
    86881 aaaacgaaaa atccaccgtt aacccatccg ccatcaccta atggcttttc ttgaaaagat
    86941 gttacagact gtttatctaa tatgagagaa ccaaatctac cagggggttg tacggcagta
    87001 acagtagcca tttttccatg ttttttatgg aatgtaataa gttcttttat atttacatta
    87061 cttaatccat caccataagt gaggcagaaa ggttcgtctc cgacataatt ttgaatcttt
    87121 ttcactcggc cacccgtttc ggtatttaca ccagtatcga ttagtgtaac tttccacggt
    87181 tctacacgat gagaatggct agtaattgta ttatcgttta actgtattgt gaaatcagac
    87241 atgtgtaagt tgtaatttag aaagaactct ttaattgcat atcctttata gcctaagcaa
    87301 ataataaact cagtaatccc gtaatgacta tacaaactca taatgtgcca tagaatgggt
    87361 tttgttccaa tttcaatcat aggtttcggt tttaaatgtg tttcttcccc aattcttgta
    87421 ccgtacccac cagcaagaat aacagctttc attttttcct cctaaaataa aaatttatta
    87481 tttatacagt attcatgttt tatgcaaatg agattgtttt tgattaagcg aatgaaaatg
    87541 tttgaggcga tgacgatgca gaaaatatta cggtttgaat tttgggaata attcttggta
    87601 ttcagggtta tgacggaggt cttgtgttag gttactaagc tctaaaaaac gtatgtccag
    87661 tacttcagga gattgaccgt aatgtgtttg aagccccatt tgaacacccc tttttgaaag
    87721 ggtaggtgta atttgtaatt ttcttgcctt tgactgttca ttccaagggc taaaataaaa
    87781 ttttaaaata aatgaaggat agtcataaat tatatatccg tgccgcgaat gatgtctacc
    87841 aggtaaatat gcaccatcta gatgattgtg aataaatctc caagcacatc cgagttgtgg
    87901 gttgtaaggg aagacaccgt ggtatcgctg ttctactaag gggatagaat atctaggctt
    87961 tgaataatta taattgtgat tatctatcat taaaatcatt ctaatcgcat acatgttttg
    88021 gcctagtgta tgaagagatg aaaaaaaatc ttcagtatta ttacaacaaa agaattcagt
    88081 agtatttaaa acgattttcc aacctaaaac ttctctttca atttccatca cttcaatatc
    88141 agtattagtt ggatcaaact caagaaatct ggaatttcgt acttcccagt ggggtgctaa
    88201 tagtttacaa atctctacgg aacgatctgt agaccctcta ttaattaaaa tgccgtgatc
    88261 gaatattttc gtgtgatgca taagccacca tggaagtagg tattcttcat tataaaaatg
    88321 agaaatgatt gtctttttca tgttaattcc ctcctataca agcaatcatt attagtagaa
    88381 tatgctttta aataagaaag gttaaaaggt acagacaatg tagtgattag gtaatagttt
    88441 agtaatttta ttgtatgagt gatttgtatt ggataatagt agggtggagc ttggaatttg
    88501 gtataaattg tgaataataa accgtcacgt ttgactgtac agtttatgta ttgtatcatg
    88561 taagtaatat aaacaagggg ggaagatcgt tgggaaggtg tatcgaatcg gacagttggc
    88621 tctcatggct cacgtgtcga aacgaacgat tgattattat acgaatctag gtatcttaaa
    88681 agcggagcga tctcaatcta attatcgcta ttacgacgaa acagcatttg agacattaca
    88741 atttattgag aagtgcaaag aaatgcatat gccgctttgt gagattaaag agaaaatcga
    88801 ggagaagaag aagctgctcg gtatcaatga acacgtttcg aaacaagtga atgaagtgac
    88861 agaccatatt catcgattag aagcagagtt aacagagtta aagccgcttt tagatggatt
    88921 gactgattca caacgtgaaa aaatatcgaa atctttatct ggtcaaacga cagctttaat
    88981 acagacactt gctctattat tatagaaaaa gtgaaatctg acctctttaa tttttgtata
    89041 gggctatgtt ttctaagaaa caaataagaa aacattatag tatacaggag gtggacacct
    89101 tagtttttta actaagggga ttcattggaa atatttaatt tagtcatggt tgcgatttta
    89161 atcgcattta ctggattttt cgtagcagct gagtttgcga ttgtaaaagt acgttcaagt
    89221 cgtattgatc agcttgttgc agaaggaaaa cgcggtgctt tagcagcgaa aaaggtaaca
    89281 acaaatttag atgaatattt atctgcttgt caattaggta ttacagtgac agctatggga
    89341 ttaggttggt taggtgaacc gacaattgaa aagttattac acccattatt tgagaaatgg
    89401 aacttaaatc cttctatttc atcagtatta acatttggtc ttgcttttat gttaatgacg
    89461 tatttacacg ttgtagtagg ggaattggct ccgaaaacga tggcaattca aaaggctgaa
    89521 agggtaacgt tattattggc aggtccatta atgatgttct ataaagtaat gtatccattt
    89581 atttgggtat tgaacggttc agctcgtgtg ataactggtt tattcggttt aaagccagct
    89641 tcagaacatg aagtagctca tacagaagaa gaattacgtc ttatcctttc agatagctat
    89701 gaaagcggcg aaattaatca agctgaatac aagtatgtaa ataacatttt tgaatttgat
    89761 aatcgtattg cgaaagagat tatggtaccg cgaacagaaa tcattggttt ctacctggaa
    89821 gattcagtag aagaacacat gaaagtaatc caaaatgagc gatacacacg ttatccgatt
    89881 tttggagaag ataaagatga tattatcggt atggtcaacg taaaagattt ctttattcga
    89941 tatatgaccg aggatcaaaa agatttatca tctattcgct cgtatatgcg tccgattatt
    90001 gaagtgatgg aaacgactcc aattcacgat ttattacttc aaatgcagaa aaagcgaatt
    90061 ccgatggctg ttttatatga tgagtacgga ggaacagccg gaattgtaac gcttgaagat
    90121 atcttggagg aaatcgtcgg cgaaatccgt gacgaatatg atgaagatga agcaccacca
    90181 attcaacatg tgaacgagca acatatcatt gttgatggaa aagtgcttat ctcagaagtg
    90241 aaagatttat ttggattaca catcgaagaa gatgatgtgg atacaatcgg tggatggatt
    90301 atgatgcaaa atcatgaaat cgaagaagga caacacgttg aggcggaagg ttatgaattt
    90361 aaagtgttag aaaaagacgc ttaccaaatt aaacgtgttg aaattcgtaa gatggaacaa
    90421 gaacaagaag aagagaaagc agcaactgtg taagttgctg cttttcttct aaagtacaaa
    90481 aaatgagaac ttaggagcgg atattttgat tcaagaagcc ttacgtgtat atcgattaca
    90541 attgtatgtg atctttagtg gtttactact tatgtggacg attactccgt ttggaaaaca
    90601 agtgacaggg tttggtattg gattagcagt aagcgcctat tgtctttggt tattagctcg
    90661 cagggtggag aaactcggaa aaagtatcgt aatgaaggaa aaggctcctg ggttaggagt
    90721 tctaaaccga tttgcagctg ccattttagg agcaatcatc atgtatgaaa ttgagcatga
    90781 aatggaaatg tgggcatttg gtacaggcat tttaggtggt cactttttaa tgattgcaaa
    90841 tttagcttat gcgaatatgc agttagtgaa agaggaagag aagcaaaggg aacatgcttc
    90901 gaaaaacata gagctatgat gaaaggggcc taatggggtt ccttttttgt gtttaagtga
    90961 gctaatgaaa ggaatcaatt ttacgacaaa tataatacgc ttcttttttt cgtttttcaa
    91021 tagtatgaaa aataatgtaa aaaaatttaa aaacccatcg atttctaaag gttatgtatg
    91081 ttattatgac aaaagacttt ttgaaagagg tggataccaa tgttacaagc gttacttatt
    91141 tttgtgcttc aaattattta tgttccaatt ttaacaatcc gtacgatttt gcttgtaaag
    91201 aatcaaacaa gatccgctgc tggtgttgga ttgttagaag gagctattta cattgtcagt
    91261 ttaggtattg tgtttcaaga tttatcaaat tggatgaaca tcgttgccta tgtcattggc
    91321 tttagtacag gacttttatt aggcggttat atagagaata aattagcaat tggttatatt
    91381 acgtatcaag ttagtttact agaccgttgt aatgaattag tagatgaact acgtcactct
    91441 ggatttggtg ttacggtatt tgaaggcgaa ggaattaatt ctatacgtta tcgcttagat
    91501 atcgttgcaa agcgctctag agagaaagaa ctgttagaaa tcattaataa aattgcaccg
    91561 aaagcgttta tgtcttctta tgaaatccgt tcatttaaag gcggatattt aacgaaggcg
    91621 atgaagaaga gagcgttaat gaagaagaaa gatgaacatg catcgtaaag aaaagggagt
    91681 agtgcagctt taaaagcacg gcataacccc catatgtaaa agagaggaat ctatttcaaa
    91741 tttgattcct ctctttttta tgaagggatt tatctgttaa ttggaaaaat tgaatcgtat
    91801 aattattttt tctattcatc ctcaaattaa tgattagcca tacaacttga ataaatactg
    91861 gtataataaa cgcgattaat aaaacgataa gtgatattga tttaatttcg gatgtttgag
    91921 taacaccagc accatcaaca tctcgtagcc aaataatagc ggcccatatt ccaaaaatga
    91981 taatccaaaa catgttgcca atccaccaag aaacccatcg ttttttcatg ttagaattcc
    92041 ttacatttac actctgttaa aagtatattt tcgttcgtta cattgatccc gctatttgcc
    92101 gggcagtccg taaaagctcg attggtgagg gttaataatt agtgggggat gatgcacaaa
    92161 acccctaccg attaaagttt cactttataa tgaaataact ataaaattag tttttcttaa
    92221 ctgtatacct aacttgttta aaggttacca tttctccatc tttatcatca tcttttgttt
    92281 gcaaaagttg aacttttggc ttgtagtccg tcctatgagc gtgttcgata tctttaatgt
    92341 taagcttgta ggattcacca ttattaattt tttgttccaa tactttttta ttagcaacat
    92401 aaataaaggt cactttattt tcatcaatgc cctcggtctt aatttctaat tcattatctt
    92461 ttgttgtaat ggttggtgtt aataattcca tactgccgtt tccagtttct aaagaatttc
    92521 ctgcaatagc tgaacatccg gataatatga ttccggtgaa tagaagaaca gctaatttct
    92581 gtttcataac atccctcaat tccatgtgaa ttttgatttt ggtattgcta gattactagt
    92641 gtggagcgta aatgtttagt tagtaccctt ttaattgcac cataatatgt aaattaaaac
    92701 aggatgtata tccaatttaa gggagattaa aaaatttact gattgttgta aattcgtgtg
    92761 ttttagcttc tatttcaatc gaaatgtaga cgagagaaag aaattttttt atagaaatta
    92821 taatttttac attttacaat aatgataggg aatagatgaa ttcatttact tcggaggtag
    92881 ttatttgaac attaatgaga aggcaattga aatgtttgaa caaaataaat atgaggaagc
    92941 aatggaactg tttcaacaag cagtacatga atctagagac gtacaatctc tcaataatct
    93001 ggcttggatg tacttttatg aggaagagaa tgatgataaa gctcttgaat taataagaga
    93061 agttgttaag ttgaatcctt cttcatactt tccttataac atcttagggg aaatttacac
    93121 gaaacaagaa aaatgggaag aagcgaaaga agtattgcaa aaatctattt cgatgcaacc
    93181 atcggatgaa gcatttcaca atgtagctgt agcgcattat gaccttggag agttagaaaa
    93241 agcttcggaa ttttttttgc gagttgcagg ggattcggac tatataatgt atagctatgt
    93301 aaaatgctta attgatttag ggcgaacgac agaagcgaaa gagaagttag atgcttttaa
    93361 caggaaatct gataattttt taggagaaat tcatgtagca gatttatatg ttgagttgaa
    93421 ttgctataac gaagcaattg aatggttcga aaagggatac aaagaagttt ggaaaagtcc
    93481 taactggatt ggtaggtttg tatatgctct atataaagct aataatttct cccgtataaa
    93541 tgaagttata caggaatcta tcgaagcgaa aacatcagaa atagaagatg ttcagaatga
    93601 agaagtagaa gaaaactgga cagaaaaaga taagaaagag ttaattgagg aatatacaga
    93661 agagaataat tgttataaaa caatgataga acgtatcaaa tctggatatg ttccagggtt
    93721 agaatttgaa acttatcatt taggggggtg ctatttattt ggttgtaaaa gacataatca
    93781 tcttgaatat gaaaaataaa aagattcgac tgtcaagtat gatggtcgaa tttttttatt
    93841 ataggttgct tgtctaaagg taccatctca attgtaatgt gttaaagagg tttcgtctca
    93901 ttacataggt atatatcctc tttagagctc ccttttttaa tatttaaaat atggagtgaa
    93961 ataaaaccaa taactcctat tccgccgaaa ataagccatg gtgtatacat tccgtttaaa
    94021 ttggatgtaa acgatgtccc ggtatagtta ccgatgataa aaccaaatgc gagtgatagt
    94081 tgataaaatc cgaagaaagt ggctgtatat gattcattac tgtaatttgc aatagcgata
    94141 tcagcgttag gtaatacgag tgtttcaccg attgtaaata aaattacaca aataaagagc
    94201 caatatgggt gttgaaataa aggaatgagt aaaaaggaaa tactcattaa taaaacaccg
    94261 tatttaataa tcgaaagtgt gttgtatttg tggaataatt ttcggaataa taccataaat
    94321 atgacgcctg ttatcgcatt tatcgtaata acgagtgtag caagttgatt gctattacta
    94381 atgtttttca tatgaagtgg aagtgcgaca gtaagctgag taaacataat atagaagaaa
    94441 atcatgataa aggaaaacag aaggaaagac ttgttttgta agatggcctg tattcctaat
    94501 gtaatagacg tgttttcagt agtgacatgg aagtgatttt taagtaagta aaagataaaa
    94561 gcaaataaca gcataagaga tcctgttaga gagaaagcgt agagtggatc gagtaagagt
    94621 aagaaccctc ctgcaattgg tccgattatt gcaccgcaat taaagctaag gtttaaatat
    94681 gtaaataaat tttttctcaa atgagctggc tgtgagccaa atatagcgcg agcggcaggt
    94741 tcgtaaaatg cagttccgaa gccaataagt gcagaagaaa tagaaattgt atagaaatca
    94801 gagcatattc ctaaagcgat aaatccgatt cctctcaaaa ataaaccagc tatcatcata
    94861 atgatatagc ctattttgtc agcaattaac cctgagaata atgggataac tcgtgatgta
    94921 attgtcataa ccgtcaacac tgttcctact tggacagcag aaaaatgaag aaaggttaat
    94981 agataaatag ctaaaaatgc gtatactgca aaatacccaa aagacataaa aaatgaagaa
    95041 ataagcatga aacgtatcgg tgttgagaaa cttttcatag aaatccccct aattatgtaa
    95101 ccagtaaaat tatttgatgg ttaactattt tatactataa ttatacataa agtcagaaaa
    95161 aagtaaattt taagaagaag gtggatcgaa ttgaatcaaa acgctccaaa tgaactagaa
    95221 tatattcggg aatttttaaa tacatggaga ataccaaacg atacgagaga gccaattgat
    95281 ttgctgcaaa caaaagaaga tataaagctc tttatgaaag aatattttga tgaagagttt
    95341 ccatttcata cgatagagga attaagaaat tttcgagaag atattcggat gacaattgaa
    95401 ggcgaagaat cattgcaaaa atggttagag aaatacccat ttcatgtaca tataaaggaa
    95461 gatatgaaag gtattacata tgaaccagta tatgaagaga atgtgtatac aaaagtgcta
    95521 agcattgtgt taatgtcaat tcaagaaaat gtgtggggaa ggttaaaagc atgtccagat
    95581 tgtcgctggg tattttatga tcattcgcga aatggaagta aaagatggtg cggtatgtat
    95641 gctggagaag aaggaggaag agcatgcggg acgattgcaa aagtgaaaaa ctaccgggcg
    95701 aagagaaaag ggcgatctgg ttatgatatg taagtaatat tagagaaaga aaaatggatg
    95761 gggggaatga tatggaaggc acacaaatgt tagctttaaa caaaaagtgt tgggatacag
    95821 ttgcaccata tttctttcaa gtggattgtt taccgaaata tggtccgtat acggcgtctg
    95881 aagatgagat tcatttgttc gattcaatta gaaataaaaa agttcttgat attgggtgtg
    95941 gaagtggaca ttcgttgcaa tatatggcag agcatagggc agaggaagta tggggtcttg
    96001 atctttcaag tgaacaaatt aaaacagcga ataaaacgta aaagcgttgg aatccaaagt
    96061 taatatgcgg agcaatggaa gaagaaggag atattcagaa agggtatttt gatattatat
    96121 attccattta tgcattaggt tggacttcaa atttaggaaa aacagtagag tttatatatt
    96181 cctatttaaa gccaggagaa agttttattt ttagttggga gcacccagta tattcaaact
    96241 tacaatatgg tacagaagaa gttgctataa agtcttctta tcatgaggaa acgtccatta
    96301 cgtttgaaac atttaaagga gaaaatgtac aagcgatatt atataagaga aaaataagta
    96361 catatataaa tgagttaaat agagcaggct ttataattga gagaatagaa gagcctgaac
    96421 catcgagctc gtttgatgga gaactagctg agccgtctac gaaatattat tctttatata
    96481 aagctaggat ggtaccaact acttttatta ttaaggcgag gaaacaaatt gttttataaa
    96541 aagaagccta tcgtttcaaa tagttgaaat gataggcttc tttattttta aaaaataagg
    96601 tcagaggtgt acttttttta aaaaaatgca tttcatataa aaggtgtaat gattttaggg
    96661 aagggggatt gttgtgcgtc atcataaaaa ttgcaaaaaa ttcggagtgg cactgcctct
    96721 tccgcttata ggtgcaactg gtccaacagg taatagtggc cctgtaggtc caactggagg
    96781 gcatgaaggt cctgttggtc caacagggat gactggaccg acgggagcaa ctggtcccca
    96841 aggacctcaa ggtatcaggg gaatacaagg ttcgcgaggg acaacaggag cgcagggaat
    96901 acaaggagct gttggtgata ccggagagca aggtataact ggtccaactg gcctccaagg
    96961 tgctcaagga ttaatcggaa accaaggtcc aattggtgat attggggtac aaggattaga
    97021 aggaacacag ggagctacgg gtcctgctgg tagtcaagga atacagggca tacaaggaat
    97081 acaaggggaa gtaggtgagc gaggacaaac aggggcacaa ggaatacaag gagagagagg
    97141 ggtaactgga gttccagggg taactggttc ccaaggtcct caaggtgttc aagggataca
    97201 aggagagcaa ggggctactg gtatacaagg agaagacggc gctcaaggaa tacaaggaat
    97261 tactggagaa caaggacacc aaggtgatca aggggcacaa ggtgtagtag gaccaactgg
    97321 ttctactgga atacaaggtc ctcaaggtat aagcggaata aagggaataa ccggtgtaac
    97381 aggccctcaa ggtccacaag gagttcaagg aatacaagga gtaagtggat ccacaggttt
    97441 tcaaggagca aaaggagtac gagggataac aggagcaact ggtcctactg gtacacaagg
    97501 ctcagaagga ccaccgggtg gtccgacggg aacaaccggt ccaattggtc catctagtgg
    97561 agtgactggt ccatcaggtc cacccggccc gccaggaggt ccaacaggtc caacgggtgc
    97621 gactggttca acaggtgtaa gcggagggat aggaccaatt ggagcgcaag gagtgcaagg
    97681 tataacaggt ccaacaggtc ctcaaggtgt aaggggagtc caaggttccc aaggtgtagt
    97741 tggagcagtt ggagtccaag gggcacaagg tcctcaaggt aacccaggta taacgggtcc
    97801 aacgggtgca gaaggttctc aaggaataca aggtacgcgt ggagtaactg gtccgacagg
    97861 tgcagaaggc cctaaaggta ttcaaggtat tcaaggtgta ataggcccaa caggtgcaca
    97921 aggaatggtg ggaatacaag ggatagccgg tccagctggt gttacaggag cggaaggagt
    97981 tcaaggtgaa caaggaatcc gaggagcaac tggtccagct ggagcgcaag gtatacaagg
    98041 agtacaagga attcaagggg aaacaggagc agctggagca caaggtcctc aaggagttca
    98101 agggatacaa gggactacgg gattgacagg tgcacaaggt gcacaaggtc ttcaaggagt
    98161 gcaaggaata atcggtccga ctggagctat tggtttgcaa ggtcctcaag gattacaagg
    98221 aataacgggt ccaacaggag ttcaaggagt gcaaggaata caaggagtgc aaggaataat
    98281 cggtccaaca ggagcacaag gaattagagg tccccaagga aatacagggg aggtcggtat
    98341 aactggctct caaggagtcc aaggggcaca aggtagtcaa ggaccccaag gcccacaagg
    98401 gaatattgga attactggtg caacgggtga aactggagct actggagcaa ccgggtcaac
    98461 tggaccacaa ggtgtgcaag gtgttcaagg gattacggga atacaaggaa taacaggaat
    98521 gacaggcgat ataggtgcaa cgggtccgca aggaatacaa ggtatacaag gaattcaagg
    98581 tttgcaaggc ccaattggag caagtggggt gacaggtgct agtggtagta taggcccagt
    98641 tggagcgcaa ggtagtcagg ggcaaaacgg agcggttgga ccaacaggcg caactggtaa
    98701 tgtaggatca ataggtttct cggggatagc aggagcgact ggagcgactg gtttacctag
    98761 tgggggcggt tatttctttt ccactgcaac gagtacaatt gcagcgaatg cgctaatacc
    98821 aattaattct ggttctacaa tttttggagc aggagttagt ttaacaaatg cgacaactat
    98881 aacgttaagt acgccaggga tatatttaat aagttattat tttcaagggg atgcaatttt
    98941 ggggaatgaa acgatttcgg taaggcttgt tttaaacgga acgcaagtcg cagggagttt
    99001 tattctttat gttacaaaag gtaattttat attagaacca gcgatttcaa atacgatggt
    99061 aattgaagtt acttctccaa attccacttt gtcattacaa aatggtccat tagctattgg
    99121 gcatgtaacg acattagcgg gagtaataac agctagctta aacatattac aaatagtttg
    99181 atgcgttaca aacgggagga gatgcttgtg aagaatcaag ataagtgtag taagtttcaa
    99241 gcacctattc cttttccgcc gccaggtatt acggggccca ctggaccaac cggtccaaca
    99301 ggtgctttag gtggaccaac tggaccgcag ggaatacaag gcgtacaagg tccaatcggt
    99361 ccaacaggtc cgacaggaat acaaggggtg caaggggtac agggagaaaa tggtccaaca
    99421 ggtccaacag gtttaactgg accacaaggc tctcaaggta gtcaaggacc tatgggagaa
    99481 caaggcccac agggaataca aggtgttcaa ggaattcaag gcgaaagagg tccgacaggt
    99541 ccaactggta ttcaggggat acaaggaatt cctggtccaa tcggtccaac aggttcaaca
    99601 ggaatacaag gcatacaagg aatgcaaggg gaagtcggtc cgacaggtcc aacaggaata
    99661 caaggtatac aaggagtgca aggggacaat ggtccaacag gtccgactgg aaatactggt
    99721 atacaaggtg ttcaaggtaa tttaggaagt agtggtttac aaggtataac aggaatacaa
    99781 ggaatacagg gtctaattgg tccaacaggc ccaacaggtt ctcaaggaat ccaaggggaa
    99841 caggggccaa tggggccaca aggggaaact ggtgttcaag gtttacaagg tccccaggga
    99901 gaaatggggc aggtaggtcc aaccggttct caaggaatcc aaggagtgca aggtgtaatc
    99961 ggtccgacag gggcaactgg tttacaaggg gatccaggtc caactggatc aaccggatca
   100021 actgggataa ccggtccgac tggttctgca acgggtccaa caggagcaac aggtccaacc
   100081 ggtcctccgg gaggcccaac cggtccaacc ggtccagcag gatcaccagg gggtccaacc
   100141 ggtccgacag gagcaacagg ggcaacagga gcaacaggag caacaggaat ccaaggagtg
   100201 caaggaatac agggtccaac aggagcaacc ggtttaacag gtttgcaagg ggtacagggg
   100261 ccgatggggg caacaggtcc aacgggtgac caaggcattc aaggtccaca agggatacaa
   100321 ggagtaatcg gcccgacagg tccgcaaggt ctacaaggat tacaaggctc aatcggccca
   100381 accggtccga caggtcccca aggagtgcaa ggggcacagg gtccaatcgg tccaaccggc
   100441 ccacaagggg ttcaaggtat acaaggtgag caaggagtaa ggggagcgac aggtccaact
   100501 ggtttacaag gtctacaagg cgtacaaggt ccgagtggcc caactggccc acaaggagtg
   100561 caaggcgtac aaggtccgag tggcataaca ggcccaaccg gtcctcaagg aatacaaggt
   100621 atccagggac cgcaaggaag tataggccca accggtcctc aaggaataca aggagtgcaa
   100681 ggtccccaag gtccaacagg tccgacaggg gcaacgggtc ctcaaggaat tcagggaatc
   100741 caaggtccga ttggtccaac tggtccccaa ggaattcagg ggatacaagg agtgcaaggt
   100801 ccaatcggcc caactggtcc aaccggccct caaggtctac aaggaataac cggccaggcg
   100861 ggcccaaccg gtccaacagg agcaaccggt ccgactggag aaacgggtcc ccaaggtcct
   100921 caaggaattc aaggatcaca aggagaaatg ggtccaacgg gagcaaccgg cccgactgga
   100981 gaaacgggtc cccaaggtct tcaaggaatc caaggtcccc aagggataac gggtccaacg
   101041 ggagcaaccg gcccgactgg agaaacgggt ccccaaggtc ttcaaggaat ccaaggtctc
   101101 caagggataa caggttcgac gggagcaacc ggccagacgg gagtgactgg tgccactggc
   101161 ccgactggaa tacaaggcat acaaggaata actggagcaa cagggggaac gggagtaaca
   101221 ggcccaaccg gcgccactgg tccaaccggc ttaactggag caacaggatc atctgctata
   101281 tcgacaggtg gtggctattt cttttctaca tcaacaagca caattgcagc aagtgccaat
   101341 attccaatta actcgggatc cactgtatat ggaactggtg tatctttaac tagtgctaca
   101401 actgtcacag tatcgacgcc aggaatatat ttagtaagct actatttcca aggggacgcg
   101461 actggtggga atgaagtagt atctgtaaga ttactattaa atggaacaca agtaacaggg
   101521 agttttatac aaaatgtaac gacatcaact gtagtattgg aaccatctat ttcaaatacg
   101581 cttcttgtaa atgtagctag tgcaaattca acgtttatat tacaaaatgg cccgctcggt
   101641 gttgggcatg tgactacaat agcaggtacg attacggcaa gtttaaatgt agtgagaata
   101701 ttataagaaa tataaaaaca caaggaatgt ctttttagac acaccttgtg tttttgatgt
   101761 taaatgaaca attttttatc ctgcattaac gggcagtaag acacccacta caaaattcag
   101821 ctagagtaaa gaagttaggt gatagatcaa cggaccgtaa aagcccgatt ggtttaacta
   101881 ataatcagtg gggatgcccc cactgattaa agttttgctt tatctttttg gctgaaaaat
   101941 atgttgaaag aagtatttgt gatgtaagtt atctacaatt ttatttgctt gatatgtgcg
   102001 atgttgttcg agtcgaagtc tttgctccat catttttatt gcgtgatcag ataaacgtaa
   102061 cataatacat atctcctttt ctataaatat aggtgactat ttgatatcga tcccatattt
   102121 ataattaagg aggcaaaatg tgtaacatag gcaaaaagca ccttcctctc ccattacgct
   102181 tacgaggtta gctgtcggac tcgggaagtg agagtttccc tacttaaaaa aagattcgcc
   102241 ccaagtagca tagctacaaa attggttccc ccgctccaaa atttggactc agcaaaaggt
   102301 aacataaata aaacgattag tcaaattatt ttattttttc tgttttttca gttgtgtaag
   102361 tactattcca tcaggtagtt cggtgtatgt tacttcaagg aagccgtgtt ttttatataa
   102421 tgcgatagca ggggtatttg ctttacctgt ttgtacaatg tatgtcatag aagaagggaa
   102481 catgttaaat atataaatta ggagtttcgt cgcaattcct ttttgaaaaa aatcgggcga
   102541 tacaactaac ctgtggatat caattagttt ttcttcttgt acaaaagaaa taaagccgac
   102601 aagtttattt tcagaaaaat atccatagaa tgtttcaacg caactttgaa tatcgtttac
   102661 agtatcatat aaacggggta tggcagtact atttaagtag tccccttcaa ctttataggc
   102721 tggaatttga acttgtaaaa tggatgttgc tacttcaaaa gaagtggaat ttaacttaag
   102781 aatcatagat aatgaagcct cctttgaata tggtatatta atataattgc tttatgggtg
   102841 agtttgacaa tatttttctt ttttgcatat aatatatgta tctccatatg taaaatagta
   102901 gtaaatatat ttctatagtg aaatatgatt agcaatgata aatacatatg tttgtattga
   102961 atcatacaaa ctataataga aatggaggac taaaaatggg atggattatc acattaatag
   103021 ttggtgctat tataggtgca attgctagtt ctataacggg taaaaatttc ccaggtggta
   103081 tgttcggaaa tattatcgca ggtttattag gtgcttcgtt aggtggtaga ttatttggat
   103141 cctttgggcc atcatttggt gggattcatg tcgtgccggc attattaggt gcaatcgtgt
   103201 taattcttat tgtatcattt gtagtgaaag ctgcaaggaa atagagatat agattatgat
   103261 gaagagccct gaataagggc ttttcatcat tcgaagaggt ggtttcattg gagaaaataa
   103321 atataagaaa aagagataag ttaagaaagt tttttagaga acaaaattat ttggcggtat
   103381 tgcttggatt tgcgttattg tttattaata ttttattact aacaaaaata tcatttgttt
   103441 ttacaccgtt tatcgtattt ttaaaaacaa ttttcttccc agtactattg gcaggcgtgc
   103501 tattctatat tttgcatcca ttcgtttcac ttttagaaaa gaaaggtgtt tcaagaatcg
   103561 tatcgatagc ctcaatatac ttaatagtaa tcggattatt tgtgttttta gttgtaactg
   103621 ttatccctat tattaaagat caaattgatg cattaattga taacttaccg tactttggcc
   103681 atgagattga acaagcagcg cgtagattcg gggaaagtaa tttacttggt aaaattcagg
   103741 agaatttaaa tattaatgtt gcgaatatgg taaaagacta tacagttgat tttacaaagt
   103801 cattatcatc agtaactggg aatgtaactg gattcttgag tactgttaca gaggttgttt
   103861 taacatttgt aatggttcca tttatattgt tctatctttt aaaagatggc gaacaattgc
   103921 cgaatcactt cttaaaattc atttcagaac aaagacaacc agcagcaatg agaatactag
   103981 atgatatgca ctatgcgatt agctcgtata ttagagggca aattatcgtg agcttgttta
   104041 tcggtattat gctattaatc ggttacctta ttatcggtat taaatatgcg gtactacttg
   104101 cgattttagc gatgattgta aatatcgttc cgtacgtagg accaattatt gctattacac
   104161 cagcgttaat tatcgcattt attgactcgc cagcaatggt gttaaaagta atcattgtta
   104221 tgatggttgt acaattagca gaaggtaaat ttatttctcc tcaagtaatg gggaaaaagc
   104281 tagatattca cccaattaca atcatattta tcattttaac tgccggaaac ttattcggga
   104341 ttatgggcat tattttagcc attccaggat acgcgatatt aaaagtgtta gttacgcacg
   104401 gttatagatt tgttaagttg aatacgtgaa aaaagagcta aaacagtggg aactgtttta
   104461 gctctttttt attaacaatt catttgcata ttggcgcgcc cattgatccg cttctaatat
   104521 agcatctagt gaaaggtctt ttacgttatg atgagcttca actgttttgt aaattgtttt
   104581 ttcaatatcg aaaaagacaa tttcattttt taagaatcgt gcattcgcaa tttcatttgc
   104641 tgcatttaat acagcgggag tagtaccacc gattttgcca cattcatatg cgtattgtag
   104701 acaagggaac ttctctaaat ctggtttttc aaaatgtaaa ctactgattt ctaataaatt
   104761 taatttttta taggaagaag gtagccgagt aggatagtga aacgcatatt gaataggcat
   104821 tctcatatca ggagcaccga gctgtgccat aactgatcca tcaataaatt ctactaaaga
   104881 atgaatgatg ctttctttat gaatcattac atcaattttt tcatacggaa tatcaaatag
   104941 ccatctcgct tccattactt cgaatccttt attcattaat gtggcagaat caatcgttag
   105001 ttttgcgccc attaaccagt ttggatgttt taaagcgtcc ttagcttgta acgtttgcat
   105061 ttcttcacgt gttttatcac gaaaagcacc accggaagct gttacaatta acttctcaat
   105121 ctctttatta ttttctccgt ttaaacattg gaaaatagct gaatgctcac tatctactgg
   105181 aattaagcga catccgtttt gtttcgctag ttcagttacg atatgtccag ctgcaactaa
   105241 agtttcttta ttagcaatag cgatatcttt ctttgctttt aatgcttcaa ttgttgggag
   105301 taatcctgaa acaccgacaa cagaacttaa tacaagattt gaatcagggt gagtagctac
   105361 tgcaattaag ccatcagtcc cgtgtgtgat ttttgtattt gctgaaatac gcgtacgaag
   105421 cgtgtctgct aagtcttttg tcgcaacgct tacaatacga ggttgaaacg ttttgatttg
   105481 ttgctcaaga agatcaatgt tataatttgc ggttaaaccg acgattttga aatgttcagg
   105541 atgagctgaa ataacatcta atgcagatgt gccgatggat cctgtggaac ctaaaatgga
   105601 tatatatttt accatgaaaa aacctccaaa gttgttttga atatttctgc aaacctatat
   105661 aagattagac aattgaagtg gaaattcctg ctatataaaa tagaaaattc gggtttgttt
   105721 ggaagtgaaa tgtgataaac tgtaaaaaaa taacgaaaaa gcaatgaaag agaagagtac
   105781 atattcgaaa cttttcagag agctgatatg tggtgagaat cagtaaggga tgaatatgga
   105841 atgggctctg gagcttctaa ctgaaatgag taggtaaaga cggttacttc acgttaagaa
   105901 gttgaagtga gctataatga tagctaatta aggtggtacc gcgggagttt ctcgtccttt
   105961 ttaaggatga gaggctcttt ttattttgag aaaggaggag ttagtgtgag tgaaaaaata
   106021 atgttaacag gaattaagcc gacaggttat ccgcatttag gaaattatat tggcgcgatt
   106081 aaacctgcat tacaaatgtc aaagaataat gaaggaaaag cattgtactt tatagctgat
   106141 tatcatgcgt taaatgctgt gcatgattca gaaaagttca gcagttatac gaaagaggta
   106201 gcagctactt ggttatcgct tggacttggg gaagatgtta ttttttatcg acaaacagaa
   106261 gtgccggaga ttctagaatt agcttggata ttagcttgct taactccgaa aggacttatg
   106321 aaccgtgctc atgcgtataa agcgaaggtg gagcaaaata aagaagcggg tttagagata
   106381 gatgcaggag tgaatatggg attatatacg tatccgatct taatggcggc ggatatatta
   106441 ctatttcaag ctactcatgt accagttggg aaagatcaaa ttcagcatat tgaaattgca
   106501 cgtgatattg cgacgtattt taatcataca ttcggcacga catttacact tccggagtat
   106561 gtcatacaag aagaaggagc aatattacta ggacttgatg gaagaaagat gagtaaaagt
   106621 tacgggaatg taatcccatt atttgcagag aaagaaaaac tacgaaagtt aatatttaaa
   106681 atcaaaacag attcttcact tccgaatgaa ccgaaagaac tagaaacgtt atttataatt
   106741 tataaagaat ttgcgacaga ggctgaaata cagtcgatcc gtgaaaaata tgagactgga
   106801 atcggatggg gtgatgtgaa aaaagagttg tttcgcgttg tagatcgtga gttagctgga
   106861 cctcgtgaga aatacgctag gtatatgaat gagccaaatt tattatacga agcgttagaa
   106921 aaaggtgctg agcgggcaag agaaatcgcg aaggtaaatt tagctgaaat taaaaaacgg
   106981 attggatttg agagggggcg ctgagcgttc ccttgtttat ctatataata ttcttcatat
   107041 tgatatgtag agcaaggaat tcgcacttct tttcaaaact tattagttgc atatgttaaa
   107101 aagtatgcta atatagggtt acttattaaa tgtgtttaat aagtataatt taagtcactt
   107161 attaaagaag tttaataagt ggatctcatt caataaaaaa ggagatgaat gtatgaaaac
   107221 ggagaaagaa aagatggtgg caggagaaat gtatatgcca gatgatgaag agttagtagc
   107281 tgatagaact gaagcaaaac gtttaacacg cctttataat gaggcgatgg agataggaga
   107341 tgaaaaacgt tttacgttat taaatcagct tttaggttct tcagctgacg ggaaagccca
   107401 aatcaatcct gattttcgtt gtgattatgg ctacaacatc catgttggaa agagcttttt
   107461 cgcaaatttc aattgtgtga ttttggacgt ttgtgaagta cgaatcggtg ataattgtat
   107521 gtttgcacct ggagttcaca tttatactgc tacgcatccg ctacatccgg tagagcggaa
   107581 ttccggtaaa gaatatggaa agcctgtaaa gattggtaac aacgtttggg ttggcggggg
   107641 agctataatt aaccctggta tttcaattgg agacaacgct gtaattgcct caggggcagt
   107701 tgtgacaaaa gatgtacctc ataatgtagt tgttggtggt aatccagcta aagttattaa
   107761 aacgatagac ttatagaaat cgtttttttt acgggtatat gaataaactg gtgtcttatc
   107821 gtatagacaa tggggaaggt gtttcatatg gagaaatata gtgcgaacaa tcatacaaag
   107881 acattacttg cctctcgaaa cgctcttttt ctcttatttg ctttgccagg tgtcgcgttt
   107941 gctacatgga tttcaagaac agcagctact cgagatatgt tagcagtgtc aaatgcagaa
   108001 atgggctgga ttttgttcgg actatctgtt ggttcaataa ttggtttact gagtgcaagc
   108061 cgcttcattg actgtaaggg agctagagac gttattatag gcagcatgtt ttttatgatt
   108121 gttggattga tttgtttagg tataaatatt tattttgttt ctagtatggg ggcttttagt
   108181 agcttactag tatttggagt aggctacgga ttggcggaag tcgcattgaa tgtagaaggt
   108241 tcttccattg agcagaaatt aggaacaact cttcttccga aatttcatgg cttttttagt
   108301 gtaggaactt tagtaggcgc gctcagtggt tctgtcgcag cgtcgcttca catcccgatt
   108361 ctgtatcagt ttcttgtgat ttcggtcatg tttctattac ttgtatgtat ggtgtatcgt
   108421 tttcttccgc atggaacagg aaagaaggag aaatcgcgga acaaaaggag agagaagcgt
   108481 acttccttac gtatggaaaa aaaggtgctt ttaattggtc tttttgtgct tggaatggca
   108541 tttgcagaag gtagtgcaaa tgattggcta cctatcgtga tggtagatgg acatgagcaa
   108601 agtatagtgg caggttctat tatgtacgca atttttgtat tagcaatgac gttaactcgt
   108661 atgtgtagca gctatttcct tgatcgattc ggtcgtgtcg ctgtcgtacg tgccactatt
   108721 atgatggcga ttctaggaat ttcaatcgta atatttggga gtaattcgta ttttctagca
   108781 tttggcgtag tactgtgggg gattggtgca gcgctagggt tcccaattgg tctgtcagct
   108841 gctggagatg accgtgaaaa tgcgacttct aatgttgctg cagtttctat cattggttat
   108901 acagcctttt tagtcggacc accattttta gggatacttg gggaagcatt cggaatacgt
   108961 aatgccttgc tagctgtttt attatttgtt cttttgtctg gaattgtatc gtctattaca
   109021 agagagaata caccgagcta aataagggtt gcatgcagcg gaaatatatc atctctattg
   109081 ctttagaaaa tgatgtatga tatattgtca acgcaactta ttaaaagtgt ttaataagta
   109141 tgttgattaa ggtggtgagc gatttgagtg aacaatttgt tactcaaaaa tcaattaaag
   109201 agacgatcct tcgcggcatt cgtacggctc ttctagagca aggaagtgcg acgaaagttg
   109261 aacttagtaa tacattagaa attagttttc caacgataag taaatttata gaaaatatga
   109321 aacaagatgg tgaagtcact ttagtcggtt tagatgattc aagtggcgga agaagagcga
   109381 aacgatatgc gtataatcca gaatatatgt taggattagc gatattttta gaaaaaaatg
   109441 agacgaatta tacaattttt aactgtttag gggaagtaaa agaacaaggg agtacttcaa
   109501 gtgcattaat tgatgcggga ctaagcgtat taacagaaca tatagaaagt cttatagcta
   109561 tgtttccaaa aataagttct atatcaattg gtgtccctgg tgcggtcgat aatgggcgta
   109621 ttttctatat tcctggatat gaaaagtttc aaaattttaa tttgaaaagt cactttgagg
   109681 aactgttttc tataccagta gtaatagaaa acgatatgaa tgctgcagtg ctcgggtatc
   109741 ataaaaacac gaggaataat gacaattcct ctcttgtata tttgtattca ggtcaaaatg
   109801 gcccaggtgc ggggattatg gtaaatggag atgtcgtacg cggaagtaca tttttctcag
   109861 gagagatatc tttcgttccg cagtatgata ataaaaattt cttacaagct ttgagaagtg
   109921 gggattcgca taattcagag gaatataata tagatgctat tactcgttta atagctacat
   109981 gtatagctat tattaaccct catacgttta tcttctgtga tgatgaagtg aatcaatttg
   110041 taatagatca aattgtaaaa agttgtccgc agtacattcc ggcagaacat attccgaaaa
   110101 taacagtgag caactggaaa gaagattatt tatatgggtt aaaaagcctt ggacttgatc
   110161 ttataattac gagaacaaat aaagaaaatt aaatgtactg gcaatgaagc atccaattgc
   110221 cagttgaata acataaaaga aaaggtgtcg attatgaaaa ttgaacatgt agcaatttgg
   110281 gtgaatgatt tagaaggaat gtgtgatttc tataaacagt acttcggtgg tgaagaaaat
   110341 agcttatatc acaatccgaa aaagcagttt gaatcttatt tcataacttt tgaaggtggt
   110401 gcgcgtctag aacttatgag acaagtaggg atagacgata aaataaaaac acaaacagta
   110461 ggatatgcgc atattgcttt ttctgtaggt aataaagaaa aggtgaacga attaactcat
   110521 acattaagag aagcagggta ccctgtgtta aacggcccac gaactacagg ggatggttac
   110581 tatgaaagtg tagtaagtga tcctgaaggg aatcagattg agataacaat ctaacattat
   110641 atttactaat aaaaaataaa attttgttgt tcccccaaat gtttacgaga aacctattat
   110701 ttctgcagaa agggggacat aacattgagt gaaatcattt ttattttctg tatatatcca
   110761 ttgcttattt gtattttttc aatagctgtg acatataaag taggtacatt ttacgcgatg
   110821 ccaattgtaa catttcttat ttttcttatg ttaagtgtta cagtgcacga tccagcattt
   110881 ttcttttggg ttggcatgta tactattctt tcatttattg tttcttatat aactatcctt
   110941 tttataaagg gatataaagt tgtagaaaga gagcgttaat atcattttgg ggaaataggg
   111001 atttacggtg aacgataaca acctcatttc acgttgtaat gacgggaaat gaggttgttt
   111061 tatttatatt tttaattaga gtgatgaaaa tcgcgaagaa tcccctcaat gactggatga
   111121 agagtactag gtaactcatc aaacggaaag aaacgtaatt cttttgactc agttttatca
   111181 catataagct ccccgtgaaa ttcgcggcaa atataaacaa cgagtacacc atgtacttga
   111241 tcgccgtttg gatagatttg aaagaaatct ggccctgagt atgtacggaa tagttctgga
   111301 tttttaataa taagtccagt ttcttcaaat acttctcgtt ttaaagcacc ttctaacgtt
   111361 tcgttatatt ctaaggcacc cccaataatg ccccatcggt taaaatctgt ccgaagctgc
   111421 agtaatactt catctttttc atttaatata atggcatgtg atcctattaa aataagtgga
   111481 tgatttccta ctagatttct catgtcttca atgtagccca tatttttgct ccttgtattt
   111541 aataatagtt agggagttct tttaacattc tttctgtttt acgcgctgta aaagctaagt
   111601 tatggtcatc tttcgttctg aaaaataatg tgcgtaaaaa ggttttaatg ttggcgcata
   111661 aaatacaata ctcattaagt gaaaggcgtt ttctaatttg aggaagcctt tttatttttt
   111721 tatgaataat agaaattaac tcgttttgag gaaaatcatg atacagcatt gctagtaatg
   111781 gagtaacaat gcgttcatct tcattattat gaaaaaggtc agatggaata aaaattttat
   111841 ttaataaaca atgaattaat tcttcgtacc attcaaaggt cgtatacgta ttatgaacaa
   111901 tttcggtgaa agcatcagat acgtgagcaa gacaatgagc ccatcctttg ttttcaatat
   111961 agcctcgaaa atccgtttct aagtttgtat atgtaatgag tttatttttt atttcttcga
   112021 tatcctcctc tgtacaaaag tagtgcgaat tagcgaattg gagtattaac gcaattaacg
   112081 aaacagtgta agaacgtgtg aaaaccccat ctgtatgtgg ggagtaaatg tcacaatata
   112141 aatactcatc acttaaacaa gtttgcagaa gtaatttcag ctgatcgtcc ataaggaatt
   112201 catgatgaat gaaatgcgca aaacatttat atataagttg gtaacgaacg tagctatcag
   112261 tcgttccgat atactgaagc atgttcaaag ttaactcatt tacgtctata tgctgtagtt
   112321 gcgtatagtc attttgttgt ataagctcta actgttgttg caatgctgta atatccactg
   112381 gagaacctcc tccgcacttt aaagatgcga tcttttctag tattctatat attcaaggac
   112441 aatcctgctc atgcaaggag aacgattaga aattcgagta tgatatagat gagggaagaa
   112501 tatgacgacg atagaacagt tagaaaaaca ttttaaaata agaagaagtg cttcttctat
   112561 tatgataaaa gaaaataatg cagagatttt tacagaagag caattagagg aaatgatgca
   112621 atattgcgtt gctgaagcta aaaaaggtga attagaaaaa ctacattttg aaatctcttc
   112681 aaaaagtcca aattatgatg tgtataaaaa atgttttgaa acgtattcat ttgaatatgt
   112741 tacggaaaac atgattgtat ttaaagatat atatgaagta gaagatgtag aaagtgaaat
   112801 ggattttaag cttattgaag aagttggaga agaggctttt tattcactgt ggaatgaagc
   112861 gacgggagaa ccagtcgctc atgatcaatt tgtgcatatg atgctacaag aaattggtga
   112921 gcaatggaaa gaacattgct taacagcgag tgtcgatgaa gagccgatag gaattgtaat
   112981 cccgcatatt gaaagaggta cgttagaaga agggaaactt atgtacttcg cagttactcc
   113041 aaatatgcgt aataagggat atgaagcggc attatttgca ggtgcgatgt ttgtcttaaa
   113101 ggaaataggt gcatcttatt atattggtga gacaaatgta caaaatgaat ggatgaagga
   113161 tgtttttgaa aagaatggat gtcagttgct gagttgtact gagcggtatg tgagggtgtt
   113221 ttaggaggat gaatggtcta tattctcgaa ctcgtatagc gggaggggac tatttattcg
   113281 caccctgatc gcgggacagt tgtatataaa gatttaggtg atgaacaaat tgcatatgtc
   113341 tttcgaggga atccgtgtac aacttatgaa caagtaaaag aactttttgc ctctttgtaa
   113401 gataaaaaga aaaatgagaa cgacaaaata gatattccta taatacaata aagaaagatt
   113461 cgattatatg agaaagcgtt ggtgaaagaa tggagcagca aagaaattgg ctacaagcaa
   113521 ctgtagaaag aattgaagat aatacgttac aaataaagtg ggaaaataat atagaagaag
   113581 ttcgtattta ttggagtact tcaccagatc atattgaaga aaatggagaa ctacttgcaa
   113641 cggtaaatgg agaattatca tatacaattg aaaacccgag tgaaaatgaa cgtccatatt
   113701 ttagattagt aggaagtaat ggacaagcag taacagtagc cgagcgtaga ttgccattac
   113761 aaggtgcgtt taacttccgt gatatgggag gatatgaaac gactgaaggc cgtaaagtaa
   113821 aatggggcaa attataccgc tctgaagaat tagcagggct aactgaatgg gatattgcct
   113881 atttacaaaa gtctggctta aagttaattt gcgattaccg tacagacttt gaagtgaagc
   113941 ataagccgaa tccagagatt acgggtgctc gtcaagtgtg cttaccagtt atgcaagact
   114001 tagcgaaaga cttaaatata aatgagtttt tccaagttgg tgacctttct atgttaggaa
   114061 aaccaggtga atatcttgtg aaaatgaatc aaggtttcgt aagtggtaac gaggcattcg
   114121 tgagcttctt aaacttagcg caaaacccgg aaaacttacc gttagtaaac cactgtacag
   114181 ctggaaaaga tcgtactgga tttggttcag cattattact acttttacta ggtgtaccag
   114241 aaaaaacagt aatggaagac tacttactaa gtaacggatt tcgtgaaaag ctaaatgaaa
   114301 aaatgatggc ctttttaggt gcgaaattac aaaacgatga gagcagagcg atattaggtg
   114361 caatgtttga agcacgtgct gaatacttgc aagctgcgat tggtgaaatt caaaagcaat
   114421 acggatcagt tgaagcatac gctgaaaggg ctcttggctt tacgaaagag tcgttagagg
   114481 aaatgaaaga gttattacta gaagattaat aatgagaagg aggctgagcg gattagcctc
   114541 cttttactta tagcgtagtt gaaaatagaa gataatggtg tattcaataa agagcaggtt
   114601 aagcgcctca taatgaaata tataaactta tattactatc gtgttattat gttaagtgac
   114661 ggtaaagtcg tgtgatttat aatgatttct ataatgaact atagggaaaa agcaagaaaa
   114721 tgtctatgta tttgatggag ggttatcata atagaaagga aattaggaga tggggaaatc
   114781 aataaaaagt gaattaatag gattgtttac ctttaatgag acatgtaaag tatatcagca
   114841 aaaaaatgag gaaatacatt ggcaattgga tattagaaat gaatatgtag atgttaatga
   114901 gatgattaaa agggcagaga agcttttttt atgtatagaa gaatttgata aaaaggctaa
   114961 agtagccata gcagaaaaat tgataaatta caaaaatgat ttttggcctg agtatgatga
   115021 gaatgatgaa catttaaatt gggatgctgt agatgcagga gaatatgata taacgaaaga
   115081 aaaatttgca aaagcaatta cgctctatga aattgaaatt agagaaaatg atatatactg
   115141 tgaatatcat gatggagatt tatttggtgg acacatgata catgcctatt ttgataatga
   115201 ttataagtta ttaaacgcag aggtgtagtt ttagttatat aaaaattgaa ttaaagtgtg
   115261 ctttagttaa aagaattaaa taaattttaa acaatgagaa cgaagctttt aaaataggaa
   115321 ttgaggagaa catcatgaaa tacaaagtta tattattcga cgtagatgat acattattag
   115381 atttccctga aacggaaaga cacgcattac ataatgcgtt tgtacagttt ggtatgccta
   115441 cagggtataa tgattatctt gcaagttata aagagattag taatggatta tggagagatt
   115501 tagaaaataa aatgattacg ctaagtgaat tagcagtaga tcgatttaga caattatttg
   115561 cacttcataa tataaacgta gatgcgcagc aatttagtga tgtatatctt gaaaacttag
   115621 ggaaagaagt acaccttata gaaggcgcag tacaattatg tgaaaatcta caagattgca
   115681 agttaggtat tattacgaat ggatatacga aggtgcaaca atcaagaatc ggaaattcac
   115741 ctttatgtaa tttctttgat cacattatta tttctgaaga agttggtcat caaaaaccag
   115801 cgcgtgagat ttttgattat gcatttgaga aatttggaat tacggataaa tcaagtgtac
   115861 taatggtcgg agattcgcta acttctgata tgaaaggcgg agaagacttc ggcattgata
   115921 cgtgttggta taatccgagt ttgaaagaga ataagacgag tgttaatccg acttatgaag
   115981 tggagagtct actacaaatt ttagaaattg tagaagtggc tgaagaaaag gtagcttcat
   116041 tttaattgtg ctgatatttg tcgaaaaatc gatatatttg aaaaatcgtt gatatattgt
   116101 aagttgtgat agatatattg aaaaaatcgt tgatatattg taagttgcga tagatatatt
   116161 tgaaaaatcg ctcatataag ttcatatact aagatataga acaaaaaata acgctactat
   116221 acaaggtcat tcacgtgtta taatgcgtga attaaatata cgtatataaa tagtttctca
   116281 gagtgatgcg atgtcatgta tgattagtgt aacaactaga ggtgaatgaa ggatgttaac
   116341 gtttttattt gagttagaca aggttattcc gcagacgaat gagccacggt atgttgctta
   116401 tacaaatggt tttatcgaag gggatttaac aatctgtatg gatgacagag tattttttca
   116461 aaagtcacgt atgaaggttg cagagctggg catttattta ggtcagtgga tggaacaagt
   116521 tcaacacggg caaaacgtgc ctatgaaata tgaaacggct gaccgtgaag aggtaattct
   116581 tggcttcttc tataaagagg atcataatca atggaatgtt tcttccagct ggcaagaatt
   116641 tgaacttcaa gagcttatat ctactacaac attaatagag agtgttcaac actatttgta
   116701 tgagctaaat aaagaactac gcatgataga atatcctgtg acgtttgatc agtacttaag
   116761 aggagagcga atgatgcagc tctcttacaa acgaccgtgt gatagcaaag cagatacgac
   116821 gccggtagag gtttataatg gaagcgagca agtaggcgta gtaaggggct attataaaaa
   116881 tacgctgatg agagtgctgg attttattcc gaaaattggt agtaatatca tttatgaaat
   116941 aaaggatagt aaggacaata ttcgcgtcat tgcaaaggat gtaagtaggc agcgccaaag
   117001 aaagatttta gtaacgtaca tcgataataa tgatgcagag catgaaatac ttgtatgtga
   117061 cggaaagtta ttggatgcaa attttatatt tacctttaca tataaggcag aagaatatgt
   117121 tgttcataaa acttcatttg gaatgggaaa attattacga aaaggctatt taatcgcaga
   117181 ttggaatatt cgtcttgagg aagatatgta ttacatcgag atgaatgcat atgatggaga
   117241 ttacatggag gatcaatact tactattagg cgtatttcat gcggttttat atggataatc
   117301 gatgagaaat accgtcattc ttcttggaaa gaatgacggt attttttatt tatcctcaaa
   117361 aataaaaatc tcatcaatcg tactatgaag tgccttcgct atatcgtgag cgagttgcaa
   117421 tgaaggattg tatttacctt tttcgagatg actaattgtt tcacggcgta caccaacttg
   117481 cttcgctaaa tcttcttgtg tcatgttcaa ttttgcgcgg tattctttta tcttcgttac
   117541 gaacgccatg gtgcatcttc catttcatca acaggtttat cataaaagaa catagaaaaa
   117601 ccgaacgtaa taatgagtgt gccgaaaata agagcgatat caatttcttg tagcgccggg
   117661 tttggaaata acatttcaat aaatataatg atagcggtag ttagtaatgt aacgataaat
   117721 gcattgcgac acgatttatt gacaatttgt tcaaacagtt catcgtgttg aactgttcta
   117781 tacgatgtga aaaaggagaa gaaacagaac atagtaaaca atcctttttc ataaaaaaat
   117841 ccgaggaaac cgaagaaacc gagaaatcct aaatatttta tccaagttgt tttcatgata
   117901 ggtcctcctt acgttgttag aaataagtca cgttatgtta caaatatatc acaattggat
   117961 aggaatggta ataatagttt tccagtttgc ttcataataa tagtaaaaag aggaaatatg
   118021 ctgcgaaata aagaggataa tattgtaaaa tggttgtaag gagggggagg aagaaatgct
   118081 aacttggatc atgatcgttg tattacttgt agtgattact gtcattgcga cggtgttaat
   118141 tgggcggaat ggtgatgcaa attatagcaa agcgacaaag gggaatatta aacgattaac
   118201 aatgatttat attatactag ctgtcgtttt agttgttgga ttaggggtgt atatttattt
   118261 taaaggttaa ataaactgaa aaatgtaaaa atcttaaaat agaagtatgc tataatatca
   118321 atatagttat ttggtaatta aggaaaggat tggatggaat gattgaaatt acgaatgtgt
   118381 caaaaagtta taatgggtct acttatgcag taaaagattt aagtttatct gtacctagcg
   118441 gcgaaatctt tggattttta ggaccgaatg gtgcgggtaa atccacgaca attaagatga
   118501 ttactggcat tcacggggtg gacaaaggga ctattacgat taacggaaaa aatattatgg
   118561 aagagccgat ggaagcgaag aagacgtttg gttatgtgcc ggatagccca gatatgtttt
   118621 tacgtttaaa aggaattgaa tatttaaact ttatggctga tatgtatgaa gtgccgaaag
   118681 aagtaagaca agaacgaata gagtctttag cgaagaagtt tgatctttat aatgcattat
   118741 ctgatcaaat tcaaagttat tcgcacggta tgagacaaaa aatcgttatt attggtgtgc
   118801 tcgtgcatga accagatgta tggattttag atgaaccgtt aacagggctt gatccgaaat
   118861 ctgcatatat tttaaaagaa atgatgagag aacatgcgga taaaggaaag attgtatttt
   118921 tctctacaca cgtattagaa gtagcggaaa aaatatgtga ccgggttgct attattaata
   118981 aggggaattt gcagtttaaa ggaaatttag atgaaatgag agatcatttt aaatccaatg
   119041 aatcacttga aaaaatgttc ttggagatga cgggcaatga gtaaaatttg gacgttaacg
   119101 aaggtactat taaagttaaa ttacgcagat tttatagcag ataagaagaa gcgatgggcg
   119161 tatttatttt catttgcagc tattttattt gttggatttt taatatttgg ttcgatgacg
   119221 cacggaatgt atgaaggtct gaaacaatta gggcaagggc cgggaatgat tattgcaatg
   119281 ggacttgcga ttgcgagtat atgggtattt ttaatgagta taacgaacat tttaactgta
   119341 ttttactaca gcaatgatat tgaaatgtta ctgccgttac cattaaaacc agcgcaaatt
   119401 atttcggcaa aatttttaac ggtattaatt acacaatacg taatgagttc attcatttta
   119461 ttaccaatct tcattacgta cggtttaaaa agtggcgcat ttattacata ttacatatat
   119521 atgattttta tttacttact cttcccaatc gtgccgttag tattagcttc gttactgatg
   119581 acaattatta tgaggtatac aaatatagcg aaaaataaag atcgaggaaa tatatttatt
   119641 ggaatcgtaa gtatattatt tattgtagga attaacgtat ttatgcagtg gagaaataaa
   119701 agtgcgtttt ctggagatgg ggctgcggaa taccttgtaa ataatcaatc ttctctttta
   119761 gtacaaatga caaattattt tccaactaca tattttggag cagtggcatt agtagaaaat
   119821 gcaaattgga agggaccttt atatgtaata atctttgcag ttatttcatt tgtcttcttt
   119881 gtgttgtttt attacatagc agagcgtaca tatttaaaag gggttattgg actttcaacg
   119941 agtacagcaa agaaacaagt tatttcggcg gaaggtttac agaaatcaac agtacaaagt
   120001 tcgcatttaa aagcgtatgt gaaaaaagaa tttaaaacgt tattccgtac accacaattt
   120061 ttcttaaatt gcattgtaca aactttcgtt atgccaatta tgttgttctt tattttattt
   120121 gtgcaagatg gaaatttaaa gtttattaca gagtatatta acaatccaaa gacaacagga
   120181 tttgcaattg gtgttggtct ttgtgcatcg ttatttttaa tgggtagtaa cgtcattgca
   120241 acaacgtcat tttcgcgaga tggaagctct tggtttgtga atcgttattt accagtaaag
   120301 gcttcggata tcttttttgc gaaagcaatc actgcttggt taattaatgt gatcatttta
   120361 gcagtattcg gtattacgat ggcagttgta gctgggattt ctccagtctt tatgatactg
   120421 tggtttttac taagtgcgaa cgggttgtta ttaattaatt taatcggaac acgctgggac
   120481 gcgcaaactg cagatattca ttgggataca gagcagaaat tatttaagag ccgatatacc
   120541 actttgtgga attttttagc taatatttta atagctttaa ttattgtggg gggagtaagt
   120601 gtattatact tcttccttca tgtcggactg tgggttatgt ttatcgtttt atttgtaatg
   120661 tttacgattg taaattatat ctttattaaa atgttaaaat taggtgctga acgtatactg
   120721 tcaaatattc aataagaaga tagatcctct gtattcatgc aggggatctg tgtatagatg
   120781 gaggagaaaa aggtgaagaa aatagcaatt gtaacagggg caactcgtct gaatggaatt
   120841 ggtgcagctg tatgcaaggt gcttgctcaa aaggggatag acattttttt cacgtactgg
   120901 ccaaagtatg ataaagcgat gccatgggga atgagtgatc aagaaccctt tttgctgaaa
   120961 aaggaaattg aaagttacga tgttcgatgt gaaatggcag aaatcaattt atcgcagtct
   121021 tattcgccaa atcgtttgtt ttatatggta tcagaacggt taggtgatcc atctattcta
   121081 gttaataatg cagtatattc tactcatacg agaattgagg aattagatgt agagcagttg
   121141 gataaacatt atacagttaa tattcgggct actatgctat taagttcatt gtttataaaa
   121201 cattattcac ttaaaacggg cgggagtatt attaatctta cttcaggaca gtcagtaggt
   121261 ccaatgccag atgaactagc atatgcagca acgaaagggg caattgaagc atttacaaag
   121321 tcagtagcac cagtagcgat ggagaagggg attactgtta atgccgttga tccaggacca
   121381 acaaatacag ggtggattac agaggaatta aaacattatt tagtatggaa attcccgcaa
   121441 ggtagagttg gagaaacaat ggatgctgcg cgcttaattt cttttttagt aagtgaagaa
   121501 gcgaaatggg ttactgggca agttattcac tcgaatggtg gttattcata aaaatattat
   121561 gttaacaaat gttgagaaac aaaaaacgaa agaaaatttt atttttttgt ataaataaaa
   121621 tgtcaagaaa gataaaaatt tgatagaaga gtatatcgtc atataaagat agtaattctt
   121681 aatgtgacaa tatactcttt ttcttttact tacgagcaga aaaatgaagt agaagaaact
   121741 cgaatattaa aatgagttta tcagtttttg tccgtattat tatgaagatt actgtcggaa
   121801 agatggtaat tcgtatgaaa agggattttt taaggggaaa tcgaatcgta aaggggagga
   121861 taaataaagt aaacataggg ggatttatat gaaaatgaaa aaggtcgcta tcgcatcgat
   121921 aacaattggt acaatgctta ctatggcagc ttgtagtcca tcagcagata aagaggcaga
   121981 aaagaaagag caagtaacag cgcaaaatga aggagaagca aaaacgacaa gtgcagatga
   122041 agcgtccaaa acaacgaaag atactgaaaa agaaacaaat acttcttcaa atgaaaaaac
   122101 agataaagat gcaaaaaata cgaaagaatc atcaggaaca gaaagtaacg gcaaaacgtc
   122161 aactcaaaat gagaatgtga aaacaaaaga aaaagaaacg acaggaaaaa cgaatgacca
   122221 aacgactagc gggaaaacag cagatcaaag cacaagtaca agctcaaaca caaacaataa
   122281 cgaaaagaca acgaaagatc cgaagaaaag tgttgctgtg aaaacgaacg ttaaagaagt
   122341 tgtagcatta attgatagct tggacaagca gttagctgct aatccaaaat tggaaacagt
   122401 gaataagctt ggcaaacaaa ttaatgaaaa gtgggacgtg attgaaaaag agctagaagc
   122461 atcacatccg acggattcta aaacaatcgg tcaaagtatg tatccgttaa ttgtaggagc
   122521 ggagaaagaa aaaatcgata ttaataaaat gaaatcatta acgacgaaaa cgaaaaaaga
   122581 tttaaatcag ttattgacga aactttcata gtttcaaaag cctactcgtg tgagtaggcc
   122641 ttttttaggt tgttgtaatg tgcacagtat aacttattta ttatcatttt caattacgat
   122701 gcgaaaggaa ctgaatgctt gttgactgat ataatcttct tcgctaactt taaaaggaaa
   122761 tggaaaagcg acgagttgaa aattactttc ctgatccact gaaggcaatg tgaaattaaa
   122821 gatttgtctt gtttcaggtg caaccttagt ataaacgact tttctattgt taaatatttc
   122881 aacttgtttc caatctttaa aagccacgat tgcgtaagtc atttcatcat tcgtttcatt
   122941 accgtttgat agggttaatt gcttgccttc cttttcaaag aagacagttt gtaagttctc
   123001 ttcacggttc gtaacaaata atggttcgta aagaccatct tttaaaatag catctggatc
   123061 tataagggag agttttattt tttcgttttc tttctgaaga ggatgcattg aatatcgcat
   123121 acttagaata tcttctaaaa tagctgcttt atttaagtta ttatctttta atttgtattc
   123181 aggtttttta attattaaaa aggttaattc atttgcatta ggagaggtgt gtaaagagat
   123241 tttcgtagta attgaactgt ttggtttcat atcaaaaaaa tagtgtgata tttcattagt
   123301 agtatcttct attttaaaag gtttttgttc gtaatcttct agaacaatta atccatattt
   123361 tcggttttca ttaatagtat gtacgaatga taatgttaca ttaattttat tatcctcact
   123421 agtaattgta ctgccattgt tgatatgttg gccttgatta tccttcaatc cgtaagaaat
   123481 agtattggtt tgttgctctc gtttattttc tatggaaaga ggatgaggtt gtatgattga
   123541 agtattgaac aaaatataaa ttgtaagtaa tgaaataagt aaaacaccgc taataatata
   123601 tatttgtttc ataaatagca cctcaatata tgtaaagtat tagagaaaaa agatatgcaa
   123661 gatgcatatc ttttttctct ttcttaccag aaggcttttg tttcgtgatt tacatcatta
   123721 taaccactta atttataggt atgattaccg atagcgtaat catctccata ataaacgctt
   123781 gtgttggtcg ctgtagcatt tacaaaggat gatttttttg cactattact tttcgtattt
   123841 actaatgagc catcgccatt gaaagttctt gcttttgcat aaacatagtc ttcggtcgta
   123901 gttgatttcg atttcgcaac tgcatatggg ttaccaaaaa agggagtata tacgctaatg
   123961 ttagagtcat tcttaggtgc agctgcaaca gtcaaactag gaacaataga tgtttttgtt
   124021 gattgaattg tatcaaagtc aactaaaacg ggctgcttgt ctacagtgtc gacctctgaa
   124081 gcacttgcgt tattagtaaa accaaaacct aaaaccgcta accctaaagt tgtcaccgat
   124141 aaagattttt tcatattcac taattttccc acctttttaa atttttgagt tcgaactcaa
   124201 ttcatacaat atatgaaaaa ttctaaattc tcaatggttt atcccatact taacttttct
   124261 tttactttca attcaatata tcttcatttg caaaaaagcg aatatatctt ctaatgctta
   124321 gccagcaagg aatataggtt taaccttatg aaatttgtgt aaattttaat ctattcatgt
   124381 cattatgtct gttattttta aattcatatg ggaaacttat ttaaaaaagg atggtgacaa
   124441 aaatgacaat tgatcgaatt tgtacaattg gacccgcaag taataataaa gaaacgttag
   124501 cacagttaat aaagaatggt atgaaaattg ttcgactaaa tttatcgcat ggcacgcatg
   124561 aaagtcataa agacatcatt cgtttagtga aatcattaga tgactctatt aaatttttgg
   124621 gtgatgtaca aggtcctaaa ataagattag gtgaagtgaa gggagagcaa attacacttc
   124681 aggcaggaga ttcttttatt ttatatacac aaccagttac agggagtaat acagaagcaa
   124741 gcgttgatta tgaaggaatt gcgaatgatg tgaaagtaga cagtagaatt ttgattaatg
   124801 atggagaagt tgaattaatt gttgaaaaga taagtacgga caaaatagaa acgaaggtaa
   124861 aaacaggtgg caatatctca tctcataaag gagttaattt accagatgcg gctgttcgtt
   124921 taccagctat tacagagaaa gataaaaaag atattcagtt tcttttagaa gagaatgttg
   124981 attttatcgc gtgttctttc gtaagaaaac ctagtcatat aaaagaaata aaggatttta
   125041 tacaacagta taaagaaacg tcacctaatg taattgcaaa aatagaaacg atggaagcaa
   125101 tcgagaattt tcaagatata tgtaaagaag cagatggaat tatgattgca aggggcgatt
   125161 taggagtaga gttaccgtat caatgcattc cgcttttaca gaaaatgatg attcaggaat
   125221 gtaatcgaac gaatacatat gtcattacag caacacaaat gcttcaatct atggtagatc
   125281 attctattcc aacaagagca gaggtgactg atgtgtttca agctgtactg gacgggacga
   125341 atgcagttat gctttcagct gaaagtgcat caggagaaca tccaatcgaa agtgtgagaa
   125401 cattacgtct cgtttcagaa tttgcggagc atgttaaaaa agatggacct tttgcgatga
   125461 aagatgtact gcaattactg cgtgagtctc tggatgagta ataaataaaa agagggcgga
   125521 tatgcatccg ccctcatgtt tttcattcat actattcttg ctcatccaaa atcttttcaa
   125581 acgcagcaga tactttatca aactcttcat cattttcaat gtatgaaaac tcattatctt
   125641 cttctacttt taaaaagaaa atatcaatgt cttcctcagt ttctgtttgg atatcttcaa
   125701 caaaggcaac tgcaatatat tctgcgcctt cgacatccat cgctccaagt acttctactt
   125761 cttgctcttc gttattctca tcactaagag taaacacttc gccaacttca atatcagaca
   125821 tattcattct cctcctgttc gactctaaaa atagagcact caaactgtat acatactaac
   125881 atatctttcc atgaaaaacc aaattcatac gtaagaaaac aactgattct tctttagtat
   125941 gagtatacag ctattaggag cattatttgt ctgtgctata ttacttaatc cattcaacaa
   126001 ttgtatccat agtctgtctt gttttatcac gctttggctc ttctttacgg taaccaaagg
   126061 caaccataac tgatgcttca aagttatcgc cttgtataat gccttcttga cgaagtaaag
   126121 aatctacttc ctctttatca aatccttcta ttggacaaga atcaataccg atttgagctg
   126181 cgctcgtcat catattacct aaagcaatat aagtttgttt agatgcccaa tcaaatacag
   126241 cacgatcgga ttgtaataag ttaaaatctg tttcctggaa ctttttgaag aattcatatc
   126301 taattttttg agtgtcttca ggcaatccaa taatatcgtt catcatatat ttaatatact
   126361 ctgcatcata gtgcatatct ttaatgtttc ttgaaagaac aatgacgaag tggcttgctg
   126421 ttgcaagttg cccaccagcg ccccatgaat acggttgtag tttttctctt aattctttat
   126481 tttgtacgac aataaatttc caaggctcat atccaaaaga agaaggagat aatctgcctg
   126541 tttctaaaat gaatttaaaa tcctcttctg aaattttgtg tataggatcg aactctttac
   126601 atgcatgtct gaaatgaaaa gcctccataa ttttctcttt tgtaatttct tttgtatttg
   126661 tcataaaagt gcctcttttc gttaatttat tttgtaagta aattatattt ttaaagtaac
   126721 atagacacaa gtacgcacat ttttgtgtta tagtatcaaa aaagatacta ttggtaaggg
   126781 aaaggagtta tgatggattg ttcgaatgaa aataatataa attacccatt tctaaataaa
   126841 tattcttgtc cagttgaagc tatggttgag gttattggtg gaaaatggaa aggggttatt
   126901 ttgtatcatt tattagatgg tacaaagcgg tttaatgaat taaaaagatt aaaacctaat
   126961 atcacacaaa gaatgttaac actgcagctg agagaacttg aagcagacgg catcatccat
   127021 cgtgaagtat accgtgaagt tccacctaaa gtagaatatt cgttaactga gcttggtgaa
   127081 tcactacgtc caatgattct attaatgatg gaatgggcga ctcataatat ggagaaagtt
   127141 ttggaaagta ggaatacgaa aaataatagt taagagttgt agaaataaaa ggtgttttcc
   127201 atacgtaaag acacctttta tcccgcatta acgggcagta agatccccac ctcaaaattc
   127261 agtggaagca aagaagttag gtgggggatg aacaaaaccc ccactgatta aagtttcact
   127321 ttatttctat gttttttact ttttaacttc aactgctgaa attgcaaagt cattcaagtt
   127381 tacagtttta ccataccaat cagagtgttt gaagacgata cctttaccat atccttcagt
   127441 tgaagtacga tcccatagcg ttgtcgaata gctagcagta ggggatgctg tacttacaga
   127501 agaaattcta ttttgccaat taggaggcaa atttttaaaa ccgctactaa gagaaaaata
   127561 ctcgccacct ttatttgcat gttcatagaa atctgtacta ttaggtccgc tccctccaac
   127621 accaagggga ttgattgtat tattcaacct ttgtttgtct ttttcaataa aagaatctaa
   127681 actttctttg ttcgaaaatc cataagataa ccagtctcca ttttgatttt gtttcggtag
   127741 aactacagtt atttttacgt cttccttaga tggagcactc aatttgttaa acgaatctac
   127801 agtcttttca tctacagtta catattcaaa agagctaatc gaataatcct tttcggtact
   127861 agctgatact gatcccagtc ctccagttaa cgacaaaaca gttaataatg cacctgctac
   127921 caactttttc agcatggatt catctcctta aaacttagat tttttacata actaaaatgt
   127981 atgttaattt gaatgtatta taaatattta gaaatttata aaaaataaac agaatattct
   128041 tttattagtc ttgagtaagg aaagtaatta aaaatgaaaa aaaggtttac ttaaaaagta
   128101 aatccttttt gccaacctat ctcaaaactc tatggattaa agtttcattt tatccatcta
   128161 tgaatcataa acttcttttg cattcataga aacagcatct aataaaagaa aaatggctgc
   128221 tatcatatgt agaaggattt ctatataagg aaagaaggca actagagtaa cgataatacc
   128281 tatataatga gcgtacgtat tcatgcctgc ttttttagct aataaaatag tagtgatatg
   128341 taaagcaatc aatagtagta aaggtatccc atctaggtta acaagacttg gaaatatata
   128401 atagcaagga agtaataaaa gatgatagat ccctgtaggc cactttagtg cttgtatgta
   128461 agttttcaaa gtaaatcctc ctcgtatatt aatatt
//
LOCUS       scaffold00000011       52112 bp    DNA              UNK 17-JAN-2025
DEFINITION  Mo4_4_1_(paired)_contig_11.
ACCESSION   Mo4_4_1_(paired)_contig_11
VERSION     Mo4_4_1_(paired)_contig_11
KEYWORDS    .
SOURCE      KBase_KBase
  ORGANISM  Bacillus thuringiensis
            cellular organisms; Bacteria; Terrabacteria group; Firmicutes;
            Bacilli; Bacillales; Bacillaceae; Bacillus; Bacillus cereus group.
COMMENT     Genome imported from RAST annotationRenamed contig from
            Mo4_4_1_(paired)_contig_11 because the original name exceeded 16
            characters
FEATURES             Location/Qualifiers
     gene            complement(557..1372)
                     /product="FIG01229810: hypothetical protein"
                     /translation="MIFASDLDQTLIYSRKSFRAPIEDESIQLIETLDGKEISFISHKT
                     ISLLKKLQLHSHFIPVTTRTIEQFQRITLFQNEIIPEYAITSNGGNILHNGKQDGTWNR
                     TVKERLSVECIERNDILKEFGQIAHKDWVISQKTADDLFHYCIIKRENIPYDELSSFTS
                     WLDKQGWNHSLQGRKLYFVPKPINKWDAVQYIKEILQIDTIITAGDSLLDLCMLEKADH
                     AFAPLHGELGAMHDNLQSYILKTDAIGIYAAEEIVNKSLQIIHSSLPTS"
     mRNA            complement(557..1372)
     CDS             complement(557..1372)
                     /product="FIG01229810: hypothetical protein"
                     /translation="MIFASDLDQTLIYSRKSFRAPIEDESIQLIETLDGKEISFISHKT
                     ISLLKKLQLHSHFIPVTTRTIEQFQRITLFQNEIIPEYAITSNGGNILHNGKQDGTWNR
                     TVKERLSVECIERNDILKEFGQIAHKDWVISQKTADDLFHYCIIKRENIPYDELSSFTS
                     WLDKQGWNHSLQGRKLYFVPKPINKWDAVQYIKEILQIDTIITAGDSLLDLCMLEKADH
                     AFAPLHGELGAMHDNLQSYILKTDAIGIYAAEEIVNKSLQIIHSSLPTS"
     gene            complement(1369..2481)
                     /product="putative ATP/GTP-binding protein protein"
                     /translation="MVKVNSHISSYDPNDAIFLLKDISDLMKESSTETREQAIQAGTHY
                     SEMLPMEYKPSKAYMDLFFSSLQQYKHKLAIAVGVVAEQIIQTKGTNLVLVSLARAGTP
                     IGILIKRYIRYQYNLDVPHYCISIVRGRGIDENALHYILEHHPKETIQFIDGWTGKGAI
                     KKELEYAVHTFNERNNTHISHCMAVLADPGYCTSIYGTREDFLIPSACLNATVSGLISR
                     TVLNDTYIGPNDFHGVKYYKELEQEDLSNFFIDEVTDLFPSVHSHIDNQLRYITSTYTD
                     PSWQGLKDIQSIQSHFEIDDINLIKPGVGETTRVLLRRIPWKILICKQNNPDLKHILLL
                     AKEKNVPIEIYENMTYSCCGLIKPLRRETL"
                     /db_xref="SSO:000032185"
     mRNA            complement(1369..2481)
     CDS             complement(1369..2481)
                     /product="putative ATP/GTP-binding protein protein"
                     /translation="MVKVNSHISSYDPNDAIFLLKDISDLMKESSTETREQAIQAGTHY
                     SEMLPMEYKPSKAYMDLFFSSLQQYKHKLAIAVGVVAEQIIQTKGTNLVLVSLARAGTP
                     IGILIKRYIRYQYNLDVPHYCISIVRGRGIDENALHYILEHHPKETIQFIDGWTGKGAI
                     KKELEYAVHTFNERNNTHISHCMAVLADPGYCTSIYGTREDFLIPSACLNATVSGLISR
                     TVLNDTYIGPNDFHGVKYYKELEQEDLSNFFIDEVTDLFPSVHSHIDNQLRYITSTYTD
                     PSWQGLKDIQSIQSHFEIDDINLIKPGVGETTRVLLRRIPWKILICKQNNPDLKHILLL
                     AKEKNVPIEIYENMTYSCCGLIKPLRRETL"
                     /db_xref="SSO:000032185"
     gene            complement(2487..3701)
                     /product="COG0503: Adenine/guanine
                     phosphoribosyltransferases and related PRPP-binding
                     proteins"
                     /translation="MAARINKKRSFLFVSTILGKHLPIKPAVSLSSGFALATRYMEMLH
                     NTSHPFQKEILNLISLEIHEIPEEVFRYQYPLQEEVLFIGFAETATALGHSMFQCFQNA
                     KYVHTTRESIPHLESVITFEEEHSHATSHRCYVDESFFQNSNPIVLVDDEMTTGKTALN
                     IIRSIQNKFPREEYIIASLLDWRSHTNRRQFKQLEDELQIKIHVISLLEGSIHTTGQPL
                     NIAKTDIQIEETKPNFKKHTLTCPKLPYTSNYIKYTGRFGISAYEQQHIHSFAQEAGKT
                     LKRERIGKRTLCLGTGEFMYIPMKIAAEMGENILYQSTTRSPIHPVSNDVNYAIHNHFS
                     YPSPEDSTITNYFYNISPHDYDEVFVFIERDLGEEALSPLLQQLQTVIPFIHIVSFSNS
                     IEKEG"
     mRNA            complement(2487..3701)
     CDS             complement(2487..3701)
                     /product="COG0503: Adenine/guanine
                     phosphoribosyltransferases and related PRPP-binding
                     proteins"
                     /translation="MAARINKKRSFLFVSTILGKHLPIKPAVSLSSGFALATRYMEMLH
                     NTSHPFQKEILNLISLEIHEIPEEVFRYQYPLQEEVLFIGFAETATALGHSMFQCFQNA
                     KYVHTTRESIPHLESVITFEEEHSHATSHRCYVDESFFQNSNPIVLVDDEMTTGKTALN
                     IIRSIQNKFPREEYIIASLLDWRSHTNRRQFKQLEDELQIKIHVISLLEGSIHTTGQPL
                     NIAKTDIQIEETKPNFKKHTLTCPKLPYTSNYIKYTGRFGISAYEQQHIHSFAQEAGKT
                     LKRERIGKRTLCLGTGEFMYIPMKIAAEMGENILYQSTTRSPIHPVSNDVNYAIHNHFS
                     YPSPEDSTITNYFYNISPHDYDEVFVFIERDLGEEALSPLLQQLQTVIPFIHIVSFSNS
                     IEKEG"
     gene            complement(3778..4881)
                     /product="Similar to citrate lyase beta subunit"
                     /translation="MNYFSYLSSEERQNFFYKEPLSFSKNIGKEQLAYALGATLYTPGT
                     KETIAEDIIRKKHVDATSIILCLEDAISDEEVKLAEQNIVVQIQQIANLVSANILNQAD
                     IPLLFIRVRQPSQMKTIVTELGSAVHCLCGFVFPKFTPINGKTYIDQLACINELYSLSL
                     YGMPILESPEIMYKETRAESLLQIKDLLDSYHDYILNVRIGATDFSSIFSIRRNKYTPI
                     YHITVVRDCISDIINVFSRATNEYIISGCVWEYFSNDHEEGLIQEVSLDHANGLIGKTV
                     IHPSHIKVVQAMHIVTMEDYLDARSILQNADTYNGVLKSSFSNKMNEVKPHYGWARKTI
                     LKSNIYGVLHENKQFTDLLITNAKQHV"
                     /db_xref="SSO:000024727"
     mRNA            complement(3778..4881)
     CDS             complement(3778..4881)
                     /product="Similar to citrate lyase beta subunit"
                     /translation="MNYFSYLSSEERQNFFYKEPLSFSKNIGKEQLAYALGATLYTPGT
                     KETIAEDIIRKKHVDATSIILCLEDAISDEEVKLAEQNIVVQIQQIANLVSANILNQAD
                     IPLLFIRVRQPSQMKTIVTELGSAVHCLCGFVFPKFTPINGKTYIDQLACINELYSLSL
                     YGMPILESPEIMYKETRAESLLQIKDLLDSYHDYILNVRIGATDFSSIFSIRRNKYTPI
                     YHITVVRDCISDIINVFSRATNEYIISGCVWEYFSNDHEEGLIQEVSLDHANGLIGKTV
                     IHPSHIKVVQAMHIVTMEDYLDARSILQNADTYNGVLKSSFSNKMNEVKPHYGWARKTI
                     LKSNIYGVLHENKQFTDLLITNAKQHV"
                     /db_xref="SSO:000024727"
     gene            5043..5522
                     /product="Acetyltransferase"
                     /translation="MDIHKLTEEEANEINTWAYEEPYNLYSFSGEKEVIKELLDGTYYG
                     CCNDQEEFIGYFCFGENAQVPGGRDANLYGGEDVIDIGLGMKPDLTGKGMGEMFFQAGI
                     AFAAKEFNSKMFRLSVATFNTRAITLYKNIGFKQGSIFLSRGREFMLMEYERPSA"
                     /db_xref="SSO:000010176"
     mRNA            5043..5522
     CDS             5043..5522
                     /product="Acetyltransferase"
                     /translation="MDIHKLTEEEANEINTWAYEEPYNLYSFSGEKEVIKELLDGTYYG
                     CCNDQEEFIGYFCFGENAQVPGGRDANLYGGEDVIDIGLGMKPDLTGKGMGEMFFQAGI
                     AFAAKEFNSKMFRLSVATFNTRAITLYKNIGFKQGSIFLSRGREFMLMEYERPSA"
                     /db_xref="SSO:000010176"
     gene            complement(5546..6037)
                     /product="Low temperature requirement C protein"
                     /translation="MKESNQLQERALQLLQERGVTIDDIAELVHFLQKKYHPNLEMSEC
                     RYNVERVLSKREVQNALITGIELDVLAEKGMLSEPLQDIVKRDEGLYGIDEVIALSIVN
                     VYGSIGFTNFGYIDKLKPGILEYLNDKSTGKVHTFLDDIVGGIAAAASSRLAHRADHSE
                     "
                     /db_xref="SSO:000019055"
     mRNA            complement(5546..6037)
     CDS             complement(5546..6037)
                     /product="Low temperature requirement C protein"
                     /translation="MKESNQLQERALQLLQERGVTIDDIAELVHFLQKKYHPNLEMSEC
                     RYNVERVLSKREVQNALITGIELDVLAEKGMLSEPLQDIVKRDEGLYGIDEVIALSIVN
                     VYGSIGFTNFGYIDKLKPGILEYLNDKSTGKVHTFLDDIVGGIAAAASSRLAHRADHSE
                     "
                     /db_xref="SSO:000019055"
     gene            6158..7159
                     /product="Endospore coat-associated protein YutH"
                     /translation="MIQHIYEHYHMHVKELIPLGPYKSFWIRNKIYVLVPIGEMEEEVL
                     VEMKKLSDYMNQQGDITVATFVPTIHGYYVSEIEEQNYCLLKGMRTLERHAMSLGSELS
                     IFHKRGAFFPEEIEQLSRIGEWKALWEKRLDQLEKFWQSQVMNHPSDVFDQLFIESFPY
                     YLGVAENAIQYVVDTEMDDTPQLTDAATICQERFTPLLWHQTKRLKLPFDWVYDHPTRD
                     MAELIRYMMIEKKKDWEQTIIQFVTDYERNYSLSSFGWRLLFARLLFPLHYFETVERYY
                     QTGNEEQKSIYRDRLEAILHDVNRSEQFMKHFYGSLRLPVDKLGIRKLDWLS"
                     /db_xref="SSO:000002479"
     mRNA            6158..7159
     CDS             6158..7159
                     /product="Endospore coat-associated protein YutH"
                     /translation="MIQHIYEHYHMHVKELIPLGPYKSFWIRNKIYVLVPIGEMEEEVL
                     VEMKKLSDYMNQQGDITVATFVPTIHGYYVSEIEEQNYCLLKGMRTLERHAMSLGSELS
                     IFHKRGAFFPEEIEQLSRIGEWKALWEKRLDQLEKFWQSQVMNHPSDVFDQLFIESFPY
                     YLGVAENAIQYVVDTEMDDTPQLTDAATICQERFTPLLWHQTKRLKLPFDWVYDHPTRD
                     MAELIRYMMIEKKKDWEQTIIQFVTDYERNYSLSSFGWRLLFARLLFPLHYFETVERYY
                     QTGNEEQKSIYRDRLEAILHDVNRSEQFMKHFYGSLRLPVDKLGIRKLDWLS"
                     /db_xref="SSO:000002479"
     gene            complement(7219..7434)
                     /product="FIG01225170: hypothetical protein"
                     /translation="MPKMGNTFLTIQELEKKKEYLLGLSSVIPTWNTSYQFLFKEIQQE
                     LLGKVNEKLEKHQFVLNICTDQQVGA"
     mRNA            complement(7219..7434)
     CDS             complement(7219..7434)
                     /product="FIG01225170: hypothetical protein"
                     /translation="MPKMGNTFLTIQELEKKKEYLLGLSSVIPTWNTSYQFLFKEIQQE
                     LLGKVNEKLEKHQFVLNICTDQQVGA"
     gene            complement(7750..7986)
                     /product="NifU-like domain protein"
                     /translation="MENPHMQEQVLEVLDKLRPFLLRDGGDVELVDIEEGIVKLRLMGA
                     CGSCPSSTITLKAGIERALLEEVPGVIEVEQVF"
                     /db_xref="SSO:000005322"
     mRNA            complement(7750..7986)
     CDS             complement(7750..7986)
                     /product="NifU-like domain protein"
                     /translation="MENPHMQEQVLEVLDKLRPFLLRDGGDVELVDIEEGIVKLRLMGA
                     CGSCPSSTITLKAGIERALLEEVPGVIEVEQVF"
                     /db_xref="SSO:000005322"
     gene            8182..8490
                     /product="YuzD-like protein"
                     /translation="MVNVQVYGTKVICASCVGMPSSTETFEWLQAAIGRKYEGQENKFN
                     FEYIDFQEEQEDEDKKAFAERVVEEDLFYPVVLINGEIVGEGNPRLKDVYEEIEKYL"
                     /db_xref="SSO:000008992"
     mRNA            8182..8490
     CDS             8182..8490
                     /product="YuzD-like protein"
                     /translation="MVNVQVYGTKVICASCVGMPSSTETFEWLQAAIGRKYEGQENKFN
                     FEYIDFQEEQEDEDKKAFAERVVEEDLFYPVVLINGEIVGEGNPRLKDVYEEIEKYL"
                     /db_xref="SSO:000008992"
     gene            8543..9337
                     /product="Partial nucleotidyltransferase domain fused to
                     DUF4111"
                     /translation="MKNGVKHALPTEVQQLMERYTVELKEIFLDEKIVGVYIYGSIALG
                     AFHKETSDVDFVTVISDSVNEAEKQQLVELHKKLSDNTLGKRMDGMYIPLVDLGKYNDE
                     INEYVYCADGKANVGHWDINAVTWWTLKNQGITVTGKEAEDLPLQIQWNDVVNTMKYNV
                     EQYWSEKAKKPYLFFIEDWVESAVVTMGRILYTLDYKTIVSKDRGLQYLLESSAEEWEL
                     LLKEVERIRHNPKEKRMLSRWRRADMTKRYLLHLIEACREKW"
                     /db_xref="SSO:000005736"
     mRNA            8543..9337
     CDS             8543..9337
                     /product="Partial nucleotidyltransferase domain fused to
                     DUF4111"
                     /translation="MKNGVKHALPTEVQQLMERYTVELKEIFLDEKIVGVYIYGSIALG
                     AFHKETSDVDFVTVISDSVNEAEKQQLVELHKKLSDNTLGKRMDGMYIPLVDLGKYNDE
                     INEYVYCADGKANVGHWDINAVTWWTLKNQGITVTGKEAEDLPLQIQWNDVVNTMKYNV
                     EQYWSEKAKKPYLFFIEDWVESAVVTMGRILYTLDYKTIVSKDRGLQYLLESSAEEWEL
                     LLKEVERIRHNPKEKRMLSRWRRADMTKRYLLHLIEACREKW"
                     /db_xref="SSO:000005736"
     gene            9436..9930
                     /product="CAAX amino terminal protease family protein"
                     /translation="MNIELATYEEKNEQMSMRQVISILLIIFGVMHGIGFLNLLYDSSL
                     YPWYVDYLIPPFTFCMIIVMYAPARNCCLHLIKSLQFNNFKYYVTIVMTAIVMLIYLAI
                     LNLVLPHGLGVDESNIVIEPTKSEIILYVVVLTVFAPIWEEILFRGMFFTKLSQRFFYT
                     Y"
     mRNA            9436..9930
     CDS             9436..9930
                     /product="CAAX amino terminal protease family protein"
                     /translation="MNIELATYEEKNEQMSMRQVISILLIIFGVMHGIGFLNLLYDSSL
                     YPWYVDYLIPPFTFCMIIVMYAPARNCCLHLIKSLQFNNFKYYVTIVMTAIVMLIYLAI
                     LNLVLPHGLGVDESNIVIEPTKSEIILYVVVLTVFAPIWEEILFRGMFFTKLSQRFFYT
                     Y"
     gene            10450..11238
                     /product="FIG01226960: hypothetical protein"
                     /translation="MKDTVLQETISQQELHKVVQKNTAYYDFKWGKVENPAQGNTWNWV
                     AFFFPTFWLAYRKMYKLFIIFALLAIPSIVIPPFIDIPDGIYVTFSLALQLGMMIFTGW
                     QGNRLYYKHAVRVFRKGEDASDHKKAYFLQSKGGVSVAGMIGLQIIVGIVFGLAALGLS
                     FLPTEPNIKNVVRSSDEGVTLEIMTDNPTWKFVKKEKEYDVVEFTGYDYTEKKNVKIKF
                     AVYFDEDYFEWQEVYENNKKLSEEVVEEYQIYIEENNWGF"
     mRNA            10450..11238
     CDS             10450..11238
                     /product="FIG01226960: hypothetical protein"
                     /translation="MKDTVLQETISQQELHKVVQKNTAYYDFKWGKVENPAQGNTWNWV
                     AFFFPTFWLAYRKMYKLFIIFALLAIPSIVIPPFIDIPDGIYVTFSLALQLGMMIFTGW
                     QGNRLYYKHAVRVFRKGEDASDHKKAYFLQSKGGVSVAGMIGLQIIVGIVFGLAALGLS
                     FLPTEPNIKNVVRSSDEGVTLEIMTDNPTWKFVKKEKEYDVVEFTGYDYTEKKNVKIKF
                     AVYFDEDYFEWQEVYENNKKLSEEVVEEYQIYIEENNWGF"
     gene            11309..11590
                     /product="FIG01231742: hypothetical protein"
                     /translation="MISALIEALIGSISLSTGLHTKKIDANILYLQQYEWFRMMYEDEK
                     YRKLFITNYKVRSYLQSKLRVRLLVKNKNAQRRFLKLVEEQMEKRHTN"
     mRNA            11309..11590
     CDS             11309..11590
                     /product="FIG01231742: hypothetical protein"
                     /translation="MISALIEALIGSISLSTGLHTKKIDANILYLQQYEWFRMMYEDEK
                     YRKLFITNYKVRSYLQSKLRVRLLVKNKNAQRRFLKLVEEQMEKRHTN"
     gene            11750..12091
                     /product="Protein PhnA"
                     /translation="MATLPNCPKCNSEYTYEDGVLFVCPECAHEWGQDAEAENNDGAKV
                     VKDANGNVLQDGDAVTVIKDLKVKGTSSVVKIGTKVKSIRLVDGDHDIDCKIDGFGAMK
                     LKSQFVKKA"
                     /db_xref="SSO:000022710"
     mRNA            11750..12091
     CDS             11750..12091
                     /product="Protein PhnA"
                     /translation="MATLPNCPKCNSEYTYEDGVLFVCPECAHEWGQDAEAENNDGAKV
                     VKDANGNVLQDGDAVTVIKDLKVKGTSSVVKIGTKVKSIRLVDGDHDIDCKIDGFGAMK
                     LKSQFVKKA"
                     /db_xref="SSO:000022710"
     gene            complement(12313..13110)
                     /product="Probable iron export permease protein FetB"
                     /translation="MKGVIELQIWQLAAAYIFILILIGLVKLKGIPREKQIALATFRMT
                     IQLVLVAYVLTYVFENSNPFYTIALITSITTFAIFNIYKRVNIPMSKELKRVAALSMVA
                     GSIGPLLLFIFVIIGHDPWYAPQYIVPITGMLVGNAMTGVSLGANTFLNNMKSQRGQIE
                     GALMLGATPKEAAAPLIRDAFDSAILPTINSMVGMGIISLPGMMTGQILSGVSPFTAIQ
                     YQIAIILGISGSTAFAVIIFLQLGYKTFFNKRCQLKEVDYDAK"
                     /db_xref="SSO:000006332"
     mRNA            complement(12313..13110)
     CDS             complement(12313..13110)
                     /product="Probable iron export permease protein FetB"
                     /translation="MKGVIELQIWQLAAAYIFILILIGLVKLKGIPREKQIALATFRMT
                     IQLVLVAYVLTYVFENSNPFYTIALITSITTFAIFNIYKRVNIPMSKELKRVAALSMVA
                     GSIGPLLLFIFVIIGHDPWYAPQYIVPITGMLVGNAMTGVSLGANTFLNNMKSQRGQIE
                     GALMLGATPKEAAAPLIRDAFDSAILPTINSMVGMGIISLPGMMTGQILSGVSPFTAIQ
                     YQIAIILGISGSTAFAVIIFLQLGYKTFFNKRCQLKEVDYDAK"
                     /db_xref="SSO:000006332"
     gene            complement(13094..13753)
                     /product="Probable iron export ATP-binding protein FetA"
                     /translation="MFILKDVIYKDILHIPYLQIQNEKITCIIGESGSGKSTLLRMLND
                     LQSPTSGTIEYNGKLISDYPPIQLRRDVVMLGQTPPIFDGTVKENLLTGLRLSEKPFPN
                     DDALRSALQTVSLDKQLEDSASSLSGGEKQRLAFARIVLMDPPVYLLDEPTSALDNDTE
                     RRVMKQFTELARKKKKTVIFITHSQQLPKEIADDIIEISKTNGATRKEVLSIEGRY"
                     /db_xref="SSO:000006331"
     mRNA            complement(13094..13753)
     CDS             complement(13094..13753)
                     /product="Probable iron export ATP-binding protein FetA"
                     /translation="MFILKDVIYKDILHIPYLQIQNEKITCIIGESGSGKSTLLRMLND
                     LQSPTSGTIEYNGKLISDYPPIQLRRDVVMLGQTPPIFDGTVKENLLTGLRLSEKPFPN
                     DDALRSALQTVSLDKQLEDSASSLSGGEKQRLAFARIVLMDPPVYLLDEPTSALDNDTE
                     RRVMKQFTELARKKKKTVIFITHSQQLPKEIADDIIEISKTNGATRKEVLSIEGRY"
                     /db_xref="SSO:000006331"
     gene            complement(13808..13981)
                     /product="Stage 0 sporulation regulatory protein"
                     /translation="MNLSKLNNRIEAKKKELIYLVERYGLTHNKVISFSQELDRLLNLL
                     IKLKMKKKRCSL"
                     /db_xref="SSO:000025097"
     mRNA            complement(13808..13981)
     CDS             complement(13808..13981)
                     /product="Stage 0 sporulation regulatory protein"
                     /translation="MNLSKLNNRIEAKKKELIYLVERYGLTHNKVISFSQELDRLLNLL
                     IKLKMKKKRCSL"
                     /db_xref="SSO:000025097"
     gene            complement(14215..15285)
                     /product="NADH dehydrogenase (EC 1.6.99.3)"
                     /translation="MKHLVILGGGYGGMRILQRLLPSNQLPDDVQVTLIDKVPYHCFKT
                     EYYALVAGTISETHIRIPFPEHPRLNIQYGTITNIDLEEKAVHLDGGEAIQYDDLIIGL
                     GCEDKYHNVPGAKEYTHSLQSIEQTRKTYEQLNSLEPNATVAVVGAGLSGVEVASELRE
                     SRSDLKIYLFDRKDRILFPYPEKLSRYVEEWFVKHKVTIIRNSNITKVEPNIVYNHDEP
                     LECDAIVWTAGIQANEVVRNLPVEQDGSGRVVLTKYHNIPNNEHVYVVGDCAALPHAPS
                     AQLAEGQGEQIVQILLKRWNNEPLPDELPVIKLKGVLGSLGKKHGFGLLANQPLMGRVP
                     RLLKSGLLWMYKYHKG"
                     /db_xref="SSO:000005203"
     mRNA            complement(14215..15285)
     CDS             complement(14215..15285)
                     /product="NADH dehydrogenase (EC 1.6.99.3)"
                     /translation="MKHLVILGGGYGGMRILQRLLPSNQLPDDVQVTLIDKVPYHCFKT
                     EYYALVAGTISETHIRIPFPEHPRLNIQYGTITNIDLEEKAVHLDGGEAIQYDDLIIGL
                     GCEDKYHNVPGAKEYTHSLQSIEQTRKTYEQLNSLEPNATVAVVGAGLSGVEVASELRE
                     SRSDLKIYLFDRKDRILFPYPEKLSRYVEEWFVKHKVTIIRNSNITKVEPNIVYNHDEP
                     LECDAIVWTAGIQANEVVRNLPVEQDGSGRVVLTKYHNIPNNEHVYVVGDCAALPHAPS
                     AQLAEGQGEQIVQILLKRWNNEPLPDELPVIKLKGVLGSLGKKHGFGLLANQPLMGRVP
                     RLLKSGLLWMYKYHKG"
                     /db_xref="SSO:000005203"
     gene            15638..15877
                     /product="DUF1450 superfamily protein"
                     /translation="MIKPLIEFCVGNLASGSQAALEKLEKDPNLDVMEYGCLGYCGICF
                     EGPFALVNGEVVQGATVEELVNNVYDYLDENPMF"
                     /db_xref="SSO:000002216"
     mRNA            15638..15877
     CDS             15638..15877
                     /product="DUF1450 superfamily protein"
                     /translation="MIKPLIEFCVGNLASGSQAALEKLEKDPNLDVMEYGCLGYCGICF
                     EGPFALVNGEVVQGATVEELVNNVYDYLDENPMF"
                     /db_xref="SSO:000002216"
     gene            16116..16982
                     /product="Diaminopimelate epimerase (EC 5.1.1.7)"
                     /translation="MSQFSFTKMHGLGNSYIYVNMFEEQIPEEDLVLVAEKVSNINTGI
                     GADGMILICPSDVAPVKMRMFNNDGSEGKSCGNGLRCVAKYAYEHKLVEETVFTIETLA
                     GIVTAEVTVEEGKVTLAKIDMGAPRLTRAEIPMLGEGETPFIRENFLYNNHRYAFTAVS
                     MGNPHAVIFVDDVEQAPLTTLGPVLETHEMFPERVNVEFIEILNDAEMNFRVWERGSGV
                     TQACGTGACAAVVAAILNGKMERGKEITVHLAGGDLMIAWTEEGNVLMKGPAEVICRGV
                     YEYKIEA"
                     /db_xref="SSO:000002281"
     mRNA            16116..16982
     CDS             16116..16982
                     /product="Diaminopimelate epimerase (EC 5.1.1.7)"
                     /translation="MSQFSFTKMHGLGNSYIYVNMFEEQIPEEDLVLVAEKVSNINTGI
                     GADGMILICPSDVAPVKMRMFNNDGSEGKSCGNGLRCVAKYAYEHKLVEETVFTIETLA
                     GIVTAEVTVEEGKVTLAKIDMGAPRLTRAEIPMLGEGETPFIRENFLYNNHRYAFTAVS
                     MGNPHAVIFVDDVEQAPLTTLGPVLETHEMFPERVNVEFIEILNDAEMNFRVWERGSGV
                     TQACGTGACAAVVAAILNGKMERGKEITVHLAGGDLMIAWTEEGNVLMKGPAEVICRGV
                     YEYKIEA"
                     /db_xref="SSO:000002281"
     gene            17024..17377
                     /product="Uncharacterized protein SufA"
                     /translation="MIEVTEQAAFQIKDMLKDAEDGEKYVRLAVHGGGCTGLSYGLGFE
                     VEPKEDDTVLEFFGVEFVIDTESAPIVKGVKIDYKQSMLGGGFTIDNPNAIASCGCGSS
                     FRTATNAGKPEEC"
                     /db_xref="SSO:000041378"
     mRNA            17024..17377
     CDS             17024..17377
                     /product="Uncharacterized protein SufA"
                     /translation="MIEVTEQAAFQIKDMLKDAEDGEKYVRLAVHGGGCTGLSYGLGFE
                     VEPKEDDTVLEFFGVEFVIDTESAPIVKGVKIDYKQSMLGGGFTIDNPNAIASCGCGSS
                     FRTATNAGKPEEC"
                     /db_xref="SSO:000041378"
     gene            complement(17484..18047)
                     /product="Acetyltransferase, GNAT family"
                     /translation="MNPILLDVPLQIETDRLILRAPLQAGEGNVVQQAIKDSIRELKPW
                     LSLFQSIPTVEETEILLRNAHIDFLKRESFRYLIYHKETNDFVGTASLHRINWKVSKCE
                     IGYWINTQFSGSGYMTETVSVLTNLGFQLFKFRRIEIQCESNNTKSRAIPEKLGFELEG
                     ILRNEDFSAGGKQLADTCIYAKIK"
                     /db_xref="SSO:000009631"
     mRNA            complement(17484..18047)
     CDS             complement(17484..18047)
                     /product="Acetyltransferase, GNAT family"
                     /translation="MNPILLDVPLQIETDRLILRAPLQAGEGNVVQQAIKDSIRELKPW
                     LSLFQSIPTVEETEILLRNAHIDFLKRESFRYLIYHKETNDFVGTASLHRINWKVSKCE
                     IGYWINTQFSGSGYMTETVSVLTNLGFQLFKFRRIEIQCESNNTKSRAIPEKLGFELEG
                     ILRNEDFSAGGKQLADTCIYAKIK"
                     /db_xref="SSO:000009631"
     gene            18960..19748
                     /product="FIG01225881: hypothetical protein"
                     /translation="MKSFKRVLIVGMALTTVSILGACSSDTDVLTKVGVKQPAKAEGDV
                     LKEQKKTPMTTSKRESIKNEDAPSSQKRYISHDESKKIEEGMMYTDILNTIDYGGENIK
                     HYNNNEKRVFYTEKDTDGTYEIMVELNTYGYVVNIERTAIKDTEKDTEKDTEKGKENRV
                     STKRIEEPVKEYEEKNDRVPWYKDVNNNSAAVSYNHYLKIKKGMPANQVKAAIGQPHVI
                     EKYKSYSVYDYTGYGGEGSLRVIFEPNGTVTDVVEDGLPR"
     mRNA            18960..19748
     CDS             18960..19748
                     /product="FIG01225881: hypothetical protein"
                     /translation="MKSFKRVLIVGMALTTVSILGACSSDTDVLTKVGVKQPAKAEGDV
                     LKEQKKTPMTTSKRESIKNEDAPSSQKRYISHDESKKIEEGMMYTDILNTIDYGGENIK
                     HYNNNEKRVFYTEKDTDGTYEIMVELNTYGYVVNIERTAIKDTEKDTEKDTEKGKENRV
                     STKRIEEPVKEYEEKNDRVPWYKDVNNNSAAVSYNHYLKIKKGMPANQVKAAIGQPHVI
                     EKYKSYSVYDYTGYGGEGSLRVIFEPNGTVTDVVEDGLPR"
     gene            20151..20336
                     /product="SAM-dependent methyltransferase"
                     /translation="MISGEIGVKDVIGGSVGDECAKQKRYTEVMKKFNEIIENDLHLES
                     VLVPIGDGMTISKVKK"
                     /db_xref="SSO:000007212"
     mRNA            20151..20336
     CDS             20151..20336
                     /product="SAM-dependent methyltransferase"
                     /translation="MISGEIGVKDVIGGSVGDECAKQKRYTEVMKKFNEIIENDLHLES
                     VLVPIGDGMTISKVKK"
                     /db_xref="SSO:000007212"
     gene            20442..20795
                     /product="FIG01225863: hypothetical protein"
                     /translation="MKRYIALFSILVVFASLLVGCDLNRMGKDEYYVQITVDGKEFDSK
                     ASDGQKFKDYEYKLTGFDKDGKEKELEFTAQKNLRKEAFLRVYNSDKKGVTAWEEVKKD
                     ELPAKVKEKLGVK"
     mRNA            20442..20795
     CDS             20442..20795
                     /product="FIG01225863: hypothetical protein"
                     /translation="MKRYIALFSILVVFASLLVGCDLNRMGKDEYYVQITVDGKEFDSK
                     ASDGQKFKDYEYKLTGFDKDGKEKELEFTAQKNLRKEAFLRVYNSDKKGVTAWEEVKKD
                     ELPAKVKEKLGVK"
     gene            complement(20826..21287)
                     /product="Uncharacterized protein YbbK"
                     /translation="MIVISACLGGIACRYDGNDNLVSKIEELLQKEDTVLICPEVLGGL
                     PTPRPSAEIIGGNGDDVLDGKAKVMTKDGEDVTEAFVNGAYKALEQIKNLQPEYIILKE
                     RSPSCGSSTIYTGEFNGNKQTGYGVTTALFKRYGFKVISEEEFESKKRN"
                     /db_xref="SSO:000009519"
     mRNA            complement(20826..21287)
     CDS             complement(20826..21287)
                     /product="Uncharacterized protein YbbK"
                     /translation="MIVISACLGGIACRYDGNDNLVSKIEELLQKEDTVLICPEVLGGL
                     PTPRPSAEIIGGNGDDVLDGKAKVMTKDGEDVTEAFVNGAYKALEQIKNLQPEYIILKE
                     RSPSCGSSTIYTGEFNGNKQTGYGVTTALFKRYGFKVISEEEFESKKRN"
                     /db_xref="SSO:000009519"
     gene            21368..22249
                     /product="Transcriptional regulator, DeoR family"
                     /translation="MGSLYNLMKPYSEFRSKEEFNTYQKQVLKCYRFQLNKTDSIIIHF
                     LGKYAVNEKQKTVGVACPLMETIAKNVGKSIRTVRRSIAKLEGLGIIKRVATKERHKRG
                     GYSANLYIFLISAIDRMDDRMKMSACKSEDYAAGCSGKEQKNERETILSKNIPQIKEKR
                     KITYELDETYCRHDIPKPFIYALLPMTSNPKKINIFWSKVELAYKKSGLLEQGVLLEQI
                     LADEEVYGNFIWRVKSVVRAYKYGEIRKNVKALLYSTVRDLFLEVGLEWGAALRRSKGI
                     ALFDPFKKEPCV"
                     /db_xref="SSO:000025924"
     mRNA            21368..22249
     CDS             21368..22249
                     /product="Transcriptional regulator, DeoR family"
                     /translation="MGSLYNLMKPYSEFRSKEEFNTYQKQVLKCYRFQLNKTDSIIIHF
                     LGKYAVNEKQKTVGVACPLMETIAKNVGKSIRTVRRSIAKLEGLGIIKRVATKERHKRG
                     GYSANLYIFLISAIDRMDDRMKMSACKSEDYAAGCSGKEQKNERETILSKNIPQIKEKR
                     KITYELDETYCRHDIPKPFIYALLPMTSNPKKINIFWSKVELAYKKSGLLEQGVLLEQI
                     LADEEVYGNFIWRVKSVVRAYKYGEIRKNVKALLYSTVRDLFLEVGLEWGAALRRSKGI
                     ALFDPFKKEPCV"
                     /db_xref="SSO:000025924"
     gene            complement(22267..23514)
                     /product="Uncharacterized MFS-type transporter"
                     /translation="MEELQQNKTALEGSGKPLLKNTNFLFLWAATLFSSFALAFFTFSQ
                     TWYIAKTLNLEASLGVVFVALSVPRLIFMIIGGAVADKFPKKNIMFYSNIIRAILVATI
                     LTWFIVGDVTLYTFALFALFFGLADAFFWSADGSILPELVEKSRLTQANSLTQMTNQAS
                     VILGPVLGGILIKFTNYETIFSITILLLIVAAILVQKIQFTMPELKDTDKGMFTSIKEG
                     ILYVKESPFLSTFLICSAFLNLFLIGPMQVGFPLFVKNVLHGDSLQFSYLEASVGGGMA
                     IGAVIVGLRNINRRRGLFCIIMMLLSGVFFLAINFSTVLWQALLAGMFYGITIAMAIVP
                     LMAMIQSTVKEEMMGRVMSLLMLSSMGFIPLSYAFTSIALALGIPIVTVMKSGAIAVIV
                     FVLFVAIRVPVVRKFD"
                     /db_xref="SSO:000026890"
     mRNA            complement(22267..23514)
     CDS             complement(22267..23514)
                     /product="Uncharacterized MFS-type transporter"
                     /translation="MEELQQNKTALEGSGKPLLKNTNFLFLWAATLFSSFALAFFTFSQ
                     TWYIAKTLNLEASLGVVFVALSVPRLIFMIIGGAVADKFPKKNIMFYSNIIRAILVATI
                     LTWFIVGDVTLYTFALFALFFGLADAFFWSADGSILPELVEKSRLTQANSLTQMTNQAS
                     VILGPVLGGILIKFTNYETIFSITILLLIVAAILVQKIQFTMPELKDTDKGMFTSIKEG
                     ILYVKESPFLSTFLICSAFLNLFLIGPMQVGFPLFVKNVLHGDSLQFSYLEASVGGGMA
                     IGAVIVGLRNINRRRGLFCIIMMLLSGVFFLAINFSTVLWQALLAGMFYGITIAMAIVP
                     LMAMIQSTVKEEMMGRVMSLLMLSSMGFIPLSYAFTSIALALGIPIVTVMKSGAIAVIV
                     FVLFVAIRVPVVRKFD"
                     /db_xref="SSO:000026890"
     gene            complement(23743..24222)
                     /product="Transcriptional regulator, AraC family"
                     /translation="MINEPIIVKKEAFQAIGVSVTTTNEKEASTEGKIPELWNRYFQEQ
                     MMHHIPNQQTKETLAFYSNYESDETGTYTFTIGMPVSSLKEVPENMTTLTIPAATYAVF
                     TTRKGPVAEVVCEAWEYIWKWSKENKRAFTTDFELYDEKATDPTNVQLDIYIALA"
                     /db_xref="SSO:000023839"
     mRNA            complement(23743..24222)
     CDS             complement(23743..24222)
                     /product="Transcriptional regulator, AraC family"
                     /translation="MINEPIIVKKEAFQAIGVSVTTTNEKEASTEGKIPELWNRYFQEQ
                     MMHHIPNQQTKETLAFYSNYESDETGTYTFTIGMPVSSLKEVPENMTTLTIPAATYAVF
                     TTRKGPVAEVVCEAWEYIWKWSKENKRAFTTDFELYDEKATDPTNVQLDIYIALA"
                     /db_xref="SSO:000023839"
     gene            24651..34514
                     /product="Cell surface protein"
                     /translation="MKQVLKCFNVVTMITLLLSIILPSPSAFATEINKKSWDELQGNDV
                     KIKAEQVNAEIYKGEVAEREHVFQYTIENTGATPIQELVLKQNNENEITFPSQSVKVNG
                     EKLPENKVADFYVEEKDKGGKILSSNLKIKDLKSHEKMTVLIKARRAQHFNKEYKQKIS
                     VQKDQLQIGNMSVDVEGLPSGENLEANTDDEADSSKKAIGSTTDSKVKEVDAKVSAEDK
                     NKLARKTEIEKIKQPEAEKQLEKEKKQSPLAVKQSDAEVQAASENASKVQIQTGDKQGF
                     GDPLYSTIASGNLVQTGNVTLGLTTDHYGRQSMGYKTNKMTVDVDNEDSTFNSSTGAFP
                     NIPAGSKVKKAYLFWTAAMGTVTSTNVNQRVSDNDVRQPVKMKMGNKEYAEVSADSIRK
                     ADYLPYISNYSGSGAGYVAYADVTNVIAQQGISQTLTVANVPQIKDVTGGGYYWGNWNL
                     ILVYENYKETVKDMKIWEGLVSQKSTAWTDISVNKINTPKEGAFKAKFSYFSSQGDPAE
                     KDGYAYDYGEYDFGAGYIKIKNINGKDNDANDSSMTEVQVDGTNEFVTKKYPGYNPNWT
                     NSFSTDIHTYHFEGPTQVKNDLKEAKMRFRANGGTGDIYVLNNATFVTEHNAPNLQVDK
                     KALDGAGKEVKEIKSGEEFTYQIEVKNDTKNNQAPVSNVKGFDKLDDRLEYVPESIQYI
                     SGSNKGNKTDNASDDEAEFVNNQIDFRIGEGADAKDGGVLKPGESAIITFKVKVKASVQ
                     SDTTIKNIVAVKGKDSTEVNYETTDDANVTVTLPKEVPGEIEARKIASNKTPKLSDEVE
                     YRITFKNKTKDGRLDVLTIEDELPSSLEYVKDSLKAEGAKPEPVELKFENGKVIAKYPE
                     IMDMEERSIIFKTKVKETAKIGEEIVNKATVSDKTNPPKDLEEKITPQHKAGKIAAKKK
                     ATNKKPKLGEEVEYQISFKNTVENGKLDAVTIEDEIPANLEFVQGSERAEGVEPNPVEL
                     KVANGKVIAKYPEITDTKERSIAFKVKVKEEAKAGETIVNKAVVSEPNGQTEHPEEKIT
                     PDYKYGKVDVEKSVTNQTPKLGEEVEYRITFYNTVENGKLEKVLVEDTLPKGVEYVKDS
                     LKAEGIKPEPVELKVEDGKVMAKYPEITDTEKRSIVFKVKVKDSAKVGEAIVNKAIAKD
                     PKNEPVESKVVITPQSKKGEVAATKVVNNKKPKLGEEIEYRISFHNTVENGKLEEVRVE
                     DTIPKGLEYVENSIKAEGEAPGPVELAVENGIVKAKYIDIMDMKERSIVFKVKVKEEAK
                     VDKEIVNKAIVDDTKNPPIEPEERITPQYKDGIIDSKKTVDNPSPKLGEEIEYRISFQN
                     TVENGKLEKVTIEDTIPNGLEYVKGSEKAEGDKPAPLKLSVKDGKVIAEYDNITDMKER
                     SIVFKVKVKEEAEVGKEIINKAIVDDMKHPKEPEAKITPLHKDGKIKAKKIVNNETPKL
                     GEEVEYRISMKNTVKNGKLTDVTIEDTLPEGLEYVENSLKAEGAGTDLVELKFENGKVM
                     AKYPEIMDTEERSIVFKVKVKEEVTVGKKIINKATIDDSQNKPVNPTAEIIPQYKDGKL
                     EAKKMVNNETPKLGEEVEYRISFKNTVEHGKLTEVIIGDDLPNGLEYVKDSLKAEGSKP
                     VPVELKFENGKVMAKYPEIIDTKERSITFKVKVKGKVSDSIVNEVIVSDTKYPPETPTA
                     EIIPQHKDGKVKAKKTVNNETPKLGEEVEYRISFKNTVEDGKLAEVKIEDTLPEGLEYV
                     ENSVKAEGSKPDPVELKVENGKVMAKYPEITDTEERSITFKVKVKDEVKVGKKIVNKAI
                     IDDTKNEPETPTAEITPQHKDGKVEAKKTVNNETPKLGEEVEYRISFKNTVENGKLAEV
                     KIEDDLPNGLEYVKDSLRAEGSKPNPVELKVKDGKVIAKYPEITDIEERSIVFKAKVKE
                     EFKVGEGIVNKVVVDDTKDPTTSEVTITPEYKDGKLKAEKFVNNKKPKLGEEVEYRISF
                     KNTVENGKLVEVKVEDEIPAGLEFVENSLQAEGFKPSPVELKFENGKVMAKYLEIADTK
                     ERSIIFKVKVKEEAEIGKEIVNKAIVVDTKNEPVEPHVEITPQYKDGKIIAQKVANNHK
                     PKLGEEVEYRISFKNTVENGKLAEVNIKDTLPNGLEYVEGSITAEGSKPKPVELQVKNN
                     KVMAKYPEITDTEERSIVFKAKVKESVKVGEEIVNKAIVDDTKDLPEEPYVPITPQYKD
                     GKIEARKEVSNHEPKLGEEIEYRIIFNNTVKDGKLAEVKIEDKIPAGLEFVEGSEKAEG
                     EEPKPVELKVENGKVMAKYSEIMDTKERSIVFKAKVKDSVTVGKDITNKAIIHVDDPNH
                     PVINPTAKITPQYKDGKIAAHKKVNNHKPKLGEEIEYRISFNNTVKDGKLAEVKIEDEI
                     PFGLEYVKDSLKAEGDKPAPVELKEEAGKVSAKYENITDMKERSIIFKVKVKDSVEVDK
                     AIVNKAIVDDTKNPPVRPEVDITSQHKDGKFKANKKVSKKDPKLGEEVEYRISFKNTVE
                     NGKLAEVKIEDQLPNGLEYVKDSLKSEGNEPAPVELKEEAGKVSAKYENITDTAERSIR
                     FKVKVTEAVKVGKKIVNTAIVDDDNPKNPPQKPEAIITPEYKDGKLKAEKTVNNPAPKL
                     GEEVEYRITFRNVVEHGKVAKVKIKDELPTGLEFVEGSERAEGENPKPLYVKVKNGTVL
                     AEYPEITDTKERSIVFKVKVKEKAKIGEAIVNTAVVEDTINPPEKPNVAIQPQHKDGAL
                     QAEKTVSNHEPKLGEEVEYRISFENTVENGKLTEVKVEDKIPAGLEYVQDSIKSDGPEP
                     NPVELKVENGKVTAKYPEITDTKKRSIIFKVKVQETVQVGKEIINKAVVDDNNPTNPPV
                     ESLIPITPQYKDGKLEARKEVSNHEPKLGEEIEYRIIFNGTVDGGKLVDVKIEDEIPSG
                     LEYVKESLEAVGDKPLPTELKVENGKVTVKYPEITNTKERSIIFKVKVKELVKVGEKIT
                     NKAIIHVDDPNHPVIEPTATIKPEYKDGKLKATKIVNNKEPKLGEEVEYRISFKNTVEN
                     GKLVEVKVEDEIPAGLEYVQDSIRFEGAEPNPVELKMEFGKVIAKYLEITDTKERSIIF
                     KAKVKAAPSKGITNRAIVDDRINPPLEPTVTILPKTKEDFKIPEEPKEPEVKPEDPKEP
                     EVKPEEPEEPKEPKEPEVKPEEPKEPKEPEVKPEDPKEPKEPEVKPEDPKEPKEPEVKP
                     EKPEVKLEKLIKEPQVKVEKELPKTGAAHSWIMSVGAGISFLVGGVLFVLGRRRKQ"
                     /db_xref="SSO:000012053"
     mRNA            24651..34514
     CDS             24651..34514
                     /product="Cell surface protein"
                     /translation="MKQVLKCFNVVTMITLLLSIILPSPSAFATEINKKSWDELQGNDV
                     KIKAEQVNAEIYKGEVAEREHVFQYTIENTGATPIQELVLKQNNENEITFPSQSVKVNG
                     EKLPENKVADFYVEEKDKGGKILSSNLKIKDLKSHEKMTVLIKARRAQHFNKEYKQKIS
                     VQKDQLQIGNMSVDVEGLPSGENLEANTDDEADSSKKAIGSTTDSKVKEVDAKVSAEDK
                     NKLARKTEIEKIKQPEAEKQLEKEKKQSPLAVKQSDAEVQAASENASKVQIQTGDKQGF
                     GDPLYSTIASGNLVQTGNVTLGLTTDHYGRQSMGYKTNKMTVDVDNEDSTFNSSTGAFP
                     NIPAGSKVKKAYLFWTAAMGTVTSTNVNQRVSDNDVRQPVKMKMGNKEYAEVSADSIRK
                     ADYLPYISNYSGSGAGYVAYADVTNVIAQQGISQTLTVANVPQIKDVTGGGYYWGNWNL
                     ILVYENYKETVKDMKIWEGLVSQKSTAWTDISVNKINTPKEGAFKAKFSYFSSQGDPAE
                     KDGYAYDYGEYDFGAGYIKIKNINGKDNDANDSSMTEVQVDGTNEFVTKKYPGYNPNWT
                     NSFSTDIHTYHFEGPTQVKNDLKEAKMRFRANGGTGDIYVLNNATFVTEHNAPNLQVDK
                     KALDGAGKEVKEIKSGEEFTYQIEVKNDTKNNQAPVSNVKGFDKLDDRLEYVPESIQYI
                     SGSNKGNKTDNASDDEAEFVNNQIDFRIGEGADAKDGGVLKPGESAIITFKVKVKASVQ
                     SDTTIKNIVAVKGKDSTEVNYETTDDANVTVTLPKEVPGEIEARKIASNKTPKLSDEVE
                     YRITFKNKTKDGRLDVLTIEDELPSSLEYVKDSLKAEGAKPEPVELKFENGKVIAKYPE
                     IMDMEERSIIFKTKVKETAKIGEEIVNKATVSDKTNPPKDLEEKITPQHKAGKIAAKKK
                     ATNKKPKLGEEVEYQISFKNTVENGKLDAVTIEDEIPANLEFVQGSERAEGVEPNPVEL
                     KVANGKVIAKYPEITDTKERSIAFKVKVKEEAKAGETIVNKAVVSEPNGQTEHPEEKIT
                     PDYKYGKVDVEKSVTNQTPKLGEEVEYRITFYNTVENGKLEKVLVEDTLPKGVEYVKDS
                     LKAEGIKPEPVELKVEDGKVMAKYPEITDTEKRSIVFKVKVKDSAKVGEAIVNKAIAKD
                     PKNEPVESKVVITPQSKKGEVAATKVVNNKKPKLGEEIEYRISFHNTVENGKLEEVRVE
                     DTIPKGLEYVENSIKAEGEAPGPVELAVENGIVKAKYIDIMDMKERSIVFKVKVKEEAK
                     VDKEIVNKAIVDDTKNPPIEPEERITPQYKDGIIDSKKTVDNPSPKLGEEIEYRISFQN
                     TVENGKLEKVTIEDTIPNGLEYVKGSEKAEGDKPAPLKLSVKDGKVIAEYDNITDMKER
                     SIVFKVKVKEEAEVGKEIINKAIVDDMKHPKEPEAKITPLHKDGKIKAKKIVNNETPKL
                     GEEVEYRISMKNTVKNGKLTDVTIEDTLPEGLEYVENSLKAEGAGTDLVELKFENGKVM
                     AKYPEIMDTEERSIVFKVKVKEEVTVGKKIINKATIDDSQNKPVNPTAEIIPQYKDGKL
                     EAKKMVNNETPKLGEEVEYRISFKNTVEHGKLTEVIIGDDLPNGLEYVKDSLKAEGSKP
                     VPVELKFENGKVMAKYPEIIDTKERSITFKVKVKGKVSDSIVNEVIVSDTKYPPETPTA
                     EIIPQHKDGKVKAKKTVNNETPKLGEEVEYRISFKNTVEDGKLAEVKIEDTLPEGLEYV
                     ENSVKAEGSKPDPVELKVENGKVMAKYPEITDTEERSITFKVKVKDEVKVGKKIVNKAI
                     IDDTKNEPETPTAEITPQHKDGKVEAKKTVNNETPKLGEEVEYRISFKNTVENGKLAEV
                     KIEDDLPNGLEYVKDSLRAEGSKPNPVELKVKDGKVIAKYPEITDIEERSIVFKAKVKE
                     EFKVGEGIVNKVVVDDTKDPTTSEVTITPEYKDGKLKAEKFVNNKKPKLGEEVEYRISF
                     KNTVENGKLVEVKVEDEIPAGLEFVENSLQAEGFKPSPVELKFENGKVMAKYLEIADTK
                     ERSIIFKVKVKEEAEIGKEIVNKAIVVDTKNEPVEPHVEITPQYKDGKIIAQKVANNHK
                     PKLGEEVEYRISFKNTVENGKLAEVNIKDTLPNGLEYVEGSITAEGSKPKPVELQVKNN
                     KVMAKYPEITDTEERSIVFKAKVKESVKVGEEIVNKAIVDDTKDLPEEPYVPITPQYKD
                     GKIEARKEVSNHEPKLGEEIEYRIIFNNTVKDGKLAEVKIEDKIPAGLEFVEGSEKAEG
                     EEPKPVELKVENGKVMAKYSEIMDTKERSIVFKAKVKDSVTVGKDITNKAIIHVDDPNH
                     PVINPTAKITPQYKDGKIAAHKKVNNHKPKLGEEIEYRISFNNTVKDGKLAEVKIEDEI
                     PFGLEYVKDSLKAEGDKPAPVELKEEAGKVSAKYENITDMKERSIIFKVKVKDSVEVDK
                     AIVNKAIVDDTKNPPVRPEVDITSQHKDGKFKANKKVSKKDPKLGEEVEYRISFKNTVE
                     NGKLAEVKIEDQLPNGLEYVKDSLKSEGNEPAPVELKEEAGKVSAKYENITDTAERSIR
                     FKVKVTEAVKVGKKIVNTAIVDDDNPKNPPQKPEAIITPEYKDGKLKAEKTVNNPAPKL
                     GEEVEYRITFRNVVEHGKVAKVKIKDELPTGLEFVEGSERAEGENPKPLYVKVKNGTVL
                     AEYPEITDTKERSIVFKVKVKEKAKIGEAIVNTAVVEDTINPPEKPNVAIQPQHKDGAL
                     QAEKTVSNHEPKLGEEVEYRISFENTVENGKLTEVKVEDKIPAGLEYVQDSIKSDGPEP
                     NPVELKVENGKVTAKYPEITDTKKRSIIFKVKVQETVQVGKEIINKAVVDDNNPTNPPV
                     ESLIPITPQYKDGKLEARKEVSNHEPKLGEEIEYRIIFNGTVDGGKLVDVKIEDEIPSG
                     LEYVKESLEAVGDKPLPTELKVENGKVTVKYPEITNTKERSIIFKVKVKELVKVGEKIT
                     NKAIIHVDDPNHPVIEPTATIKPEYKDGKLKATKIVNNKEPKLGEEVEYRISFKNTVEN
                     GKLVEVKVEDEIPAGLEYVQDSIRFEGAEPNPVELKMEFGKVIAKYLEITDTKERSIIF
                     KAKVKAAPSKGITNRAIVDDRINPPLEPTVTILPKTKEDFKIPEEPKEPEVKPEDPKEP
                     EVKPEEPEEPKEPKEPEVKPEEPKEPKEPEVKPEDPKEPKEPEVKPEDPKEPKEPEVKP
                     EKPEVKLEKLIKEPQVKVEKELPKTGAAHSWIMSVGAGISFLVGGVLFVLGRRRKQ"
                     /db_xref="SSO:000012053"
     gene            complement(34629..35618)
                     /product="Thioredoxin reductase (EC 1.8.1.9)"
                     /translation="MAENQKVYDITIIGGGPTGLFTAFYGGMRQASVKIIESLPQLGGQ
                     LSALYPEKYIYDVAGFPKVRAQELVDNLKEQMKKFDPTVCLEEAVDTLEKQADGIFKLV
                     TNKQTHYSKSVIITAGNGAFQPRRLELEGTAKYEKKNLHYFVDDMNKFAGKRVVVFGGG
                     DSAVDWTMMLEPIAEKVTIVHRRDKFRAHEHSVENLMNSRAEVSTPYVPVELIGDDKIE
                     QVVLQHVKTEEKVIIDVDDVIVNYGFVSSLGPIKNWGLDIQKNSILVNSKMETNIPGIY
                     AAGDICTYEGKVKLIACGFGEAPTAVNNAKAYFDPNAKLQPMHSSSMF"
                     /db_xref="SSO:000008043"
     mRNA            complement(34629..35618)
     CDS             complement(34629..35618)
                     /product="Thioredoxin reductase (EC 1.8.1.9)"
                     /translation="MAENQKVYDITIIGGGPTGLFTAFYGGMRQASVKIIESLPQLGGQ
                     LSALYPEKYIYDVAGFPKVRAQELVDNLKEQMKKFDPTVCLEEAVDTLEKQADGIFKLV
                     TNKQTHYSKSVIITAGNGAFQPRRLELEGTAKYEKKNLHYFVDDMNKFAGKRVVVFGGG
                     DSAVDWTMMLEPIAEKVTIVHRRDKFRAHEHSVENLMNSRAEVSTPYVPVELIGDDKIE
                     QVVLQHVKTEEKVIIDVDDVIVNYGFVSSLGPIKNWGLDIQKNSILVNSKMETNIPGIY
                     AAGDICTYEGKVKLIACGFGEAPTAVNNAKAYFDPNAKLQPMHSSSMF"
                     /db_xref="SSO:000008043"
     gene            36080..37288
                     /product="NADH dehydrogenase (EC 1.6.99.3)"
                     /translation="MKTPKIVVLGAGYGGMITTVRLQKALSVNEAEITLVNNNSYHYQA
                     TWLHESAAGTLQDEKICLDIQDVIDTNKVNFVQDTVVEIKAAEKRIILKDGELEYDYLV
                     IGLGFESETFGITGLKEHAFSIANINATREIREHMEASFAKYADEKRDELVTIVVGGAG
                     FTGIEYVGELANRVPELCKQYNVPREKARIICVEAAPTALPGFDPALVEYAVKQLEKKG
                     VEFRIGTAIKEATEEGIIVANGDDTELIKSETVVWAAGVRGNGIVEESGFEAMRGRVKV
                     DEYMHAPGYEEVFMVGDAALIINEEINRPYPPTAQIAIQQGYNIAHNLTVLVRGKGEMK
                     KFAFDNKGSVCSLGHDDAMGVVMGKKLTGWKASFMKKVIDNRYLFLLGGPLLVLKKGKL
                     KFF"
                     /db_xref="SSO:000005203"
     mRNA            36080..37288
     CDS             36080..37288
                     /product="NADH dehydrogenase (EC 1.6.99.3)"
                     /translation="MKTPKIVVLGAGYGGMITTVRLQKALSVNEAEITLVNNNSYHYQA
                     TWLHESAAGTLQDEKICLDIQDVIDTNKVNFVQDTVVEIKAAEKRIILKDGELEYDYLV
                     IGLGFESETFGITGLKEHAFSIANINATREIREHMEASFAKYADEKRDELVTIVVGGAG
                     FTGIEYVGELANRVPELCKQYNVPREKARIICVEAAPTALPGFDPALVEYAVKQLEKKG
                     VEFRIGTAIKEATEEGIIVANGDDTELIKSETVVWAAGVRGNGIVEESGFEAMRGRVKV
                     DEYMHAPGYEEVFMVGDAALIINEEINRPYPPTAQIAIQQGYNIAHNLTVLVRGKGEMK
                     KFAFDNKGSVCSLGHDDAMGVVMGKKLTGWKASFMKKVIDNRYLFLLGGPLLVLKKGKL
                     KFF"
                     /db_xref="SSO:000005203"
     gene            37411..37917
                     /product="MutT/Nudix family protein"
                     /translation="MEKRGKVWLAVSGLVATKDGRWLFVKKKYSGLKGKWSLPAGFVNE
                     GETVDEAVKREVLEETGIVAHVKGIIGVRSGVIRDEISDNMIIFLLEPEGENIIVQEKE
                     LSEVAFLHPDKIADDPNTSVLIKYLLEGRSELHLEVDKTLNPGESFGYTAYHVFTARAK
                     EREKE"
                     /db_xref="SSO:000020134"
     mRNA            37411..37917
     CDS             37411..37917
                     /product="MutT/Nudix family protein"
                     /translation="MEKRGKVWLAVSGLVATKDGRWLFVKKKYSGLKGKWSLPAGFVNE
                     GETVDEAVKREVLEETGIVAHVKGIIGVRSGVIRDEISDNMIIFLLEPEGENIIVQEKE
                     LSEVAFLHPDKIADDPNTSVLIKYLLEGRSELHLEVDKTLNPGESFGYTAYHVFTARAK
                     EREKE"
                     /db_xref="SSO:000020134"
     gene            37914..38231
                     /product="Uncharacterized protein YuiB"
                     /translation="MSIPVLLISMMLFFILFFGIGFLLNMILRATWVMVIVYPIVCMLI
                     INKASMWDYFSKPKETFSSFGTSVSHLGQADLFILSTGLVGAALAGVVIKKLRKSGYQM
                     F"
                     /db_xref="SSO:000028565"
     mRNA            37914..38231
     CDS             37914..38231
                     /product="Uncharacterized protein YuiB"
                     /translation="MSIPVLLISMMLFFILFFGIGFLLNMILRATWVMVIVYPIVCMLI
                     INKASMWDYFSKPKETFSSFGTSVSHLGQADLFILSTGLVGAALAGVVIKKLRKSGYQM
                     F"
                     /db_xref="SSO:000028565"
     gene            38319..38945
                     /product="Uncharacterized protein YuiC"
                     /translation="MLKRYCIRIMMTCLLAIALCVTWNAFTGVSLLEIVKKYEGTSAKE
                     VHAAEVKRNVAPSKEVINALEQANDWSKYRSIEMTATGYTSGIESTGKRPGHPEYGITY
                     SGVKVKRDLYSTIAADLRVFPIGTILFVPGYGYGVVADKGGAIKGNRLDLYYDTVKDVY
                     SQWGKKKVNVYVVKVGNGKFTEEELTMLNQDETMQVFRGQYLKQR"
                     /db_xref="SSO:000028566"
     mRNA            38319..38945
     CDS             38319..38945
                     /product="Uncharacterized protein YuiC"
                     /translation="MLKRYCIRIMMTCLLAIALCVTWNAFTGVSLLEIVKKYEGTSAKE
                     VHAAEVKRNVAPSKEVINALEQANDWSKYRSIEMTATGYTSGIESTGKRPGHPEYGITY
                     SGVKVKRDLYSTIAADLRVFPIGTILFVPGYGYGVVADKGGAIKGNRLDLYYDTVKDVY
                     SQWGKKKVNVYVVKVGNGKFTEEELTMLNQDETMQVFRGQYLKQR"
                     /db_xref="SSO:000028566"
     gene            39091..40575
                     /product="Cytosol aminopeptidase PepA (EC 3.4.11.1)"
                     /translation="MFQVQKELAGHEVVIVALFEEEKMSSFVQELDKAFEGQLQVLLEE
                     KELSTKKKAISKVHSLGKTNVKRYYFVGLGKKESYTTETLRAALGKAFKTLQVAKVQDA
                     AILLDSFVTEKLDAIDVAHIVAEVQGLGTYELQTYKSDKKDREELEKFTAITAEDAQEI
                     EAALTVGYVHGRATNSARTLVNMPPNVLTATKLAEYAVELAEKYDMDYKVLEKEEMEDL
                     GMGALLAVNQGSVEPPKMIALIYKGKEEWTDVIGFVGKGITYDTGGYSLKPREGMVGMK
                     GDMGGAAAVLGAMEIIGELRPEQNVIAVIPSTDNVVSGTAFKPDDVITSMSGKTIEVLN
                     TDAEGRLALADGITYAKKLGANYLVDVATLTGGVIVALGNYTTGAMTNNEELFEQVLEA
                     SMETDEPIWQLPIFDRDKERVRNSKFADLNNSPGREGHAVMAGTFLGEFAEDTPWVHLD
                     IAGTSETKGAHDLGPAGATGAMVRTLATLVERFGEE"
                     /db_xref="SSO:000001970"
     mRNA            39091..40575
     CDS             39091..40575
                     /product="Cytosol aminopeptidase PepA (EC 3.4.11.1)"
                     /translation="MFQVQKELAGHEVVIVALFEEEKMSSFVQELDKAFEGQLQVLLEE
                     KELSTKKKAISKVHSLGKTNVKRYYFVGLGKKESYTTETLRAALGKAFKTLQVAKVQDA
                     AILLDSFVTEKLDAIDVAHIVAEVQGLGTYELQTYKSDKKDREELEKFTAITAEDAQEI
                     EAALTVGYVHGRATNSARTLVNMPPNVLTATKLAEYAVELAEKYDMDYKVLEKEEMEDL
                     GMGALLAVNQGSVEPPKMIALIYKGKEEWTDVIGFVGKGITYDTGGYSLKPREGMVGMK
                     GDMGGAAAVLGAMEIIGELRPEQNVIAVIPSTDNVVSGTAFKPDDVITSMSGKTIEVLN
                     TDAEGRLALADGITYAKKLGANYLVDVATLTGGVIVALGNYTTGAMTNNEELFEQVLEA
                     SMETDEPIWQLPIFDRDKERVRNSKFADLNNSPGREGHAVMAGTFLGEFAEDTPWVHLD
                     IAGTSETKGAHDLGPAGATGAMVRTLATLVERFGEE"
                     /db_xref="SSO:000001970"
     gene            complement(40757..41362)
                     /product="Diadenylate cyclase spyDAC; Bacterial checkpoint
                     controller DisA with nucleotide-binding domain"
                     /translation="MHEWGLSEELKIQTKQMIEIAERELSIMRNAIDKEDECILCKMED
                     IHHMLANVQTLAATYYIQAYLSPYTESSSFITTAIQHLSARKHGALIVVERNETLEAFI
                     QTGTTLNAHLTAPLLESIFYPGNPLHDGAVLVKNNHIVSAANILPLTKSTEVDPELGTR
                     HRAAIGLSEKSDALILVVSEETGRTSFALNGILYTISL"
     mRNA            complement(40757..41362)
     CDS             complement(40757..41362)
                     /product="Diadenylate cyclase spyDAC; Bacterial checkpoint
                     controller DisA with nucleotide-binding domain"
                     /translation="MHEWGLSEELKIQTKQMIEIAERELSIMRNAIDKEDECILCKMED
                     IHHMLANVQTLAATYYIQAYLSPYTESSSFITTAIQHLSARKHGALIVVERNETLEAFI
                     QTGTTLNAHLTAPLLESIFYPGNPLHDGAVLVKNNHIVSAANILPLTKSTEVDPELGTR
                     HRAAIGLSEKSDALILVVSEETGRTSFALNGILYTISL"
     gene            41506..43230
                     /product="Phosphoglucomutase (EC 5.4.2.2)"
                     /translation="MNWKQEFSRWLSYAQLDAELKEQLENMKQDEKKIEDSFYKNLEFG
                     TGGMRGELGAGTNRLNVYTVRKATKGLASFIEKLGEEAKKRGVVVAYDSRHKSPEFAME
                     VAATLGARGITTYVFESLRPTPVLSFAVRHLHTVSGIVLTASHNPPEYNGYKVYGEDGG
                     QLPPKEADELISYVDAIEDELTVEVADVEQLKADGLLHIIGQEVDDAYAAELNNVIINK
                     EMVEKAGKDLKIVFTPLHGTSNISVRRGLEEVGFTDVTVVKEQELPDPNFSTVKSPNPE
                     EHAAFEYAIRDGEKVGADVLIATDPDADRLGVAVRNHNGEFQVLTGNQTGALMLDYLLS
                     QKKENGILPENGVVLKTIVTSEIGRTIAKAYGLDTVDTLTGFKFIGEKIRQYEESGQYE
                     FQFGYEESYGYLIRPFCRDKDAVQSVLFACEVAAYYKSQGKTLYDGLLEVFEKYGFFRE
                     DLVSLTLKGKDGAEQIQEMMATFRENPPKEVAGLTVVAVEDYKASIITSLQDGHKEEIH
                     LPKSNVLKYQLEDGSWFCLRPSGTEPKIKFYFGVQDSSLQNSEQKLLTIKEDIMNRL"
                     /db_xref="SSO:000005967"
     mRNA            41506..43230
     CDS             41506..43230
                     /product="Phosphoglucomutase (EC 5.4.2.2)"
                     /translation="MNWKQEFSRWLSYAQLDAELKEQLENMKQDEKKIEDSFYKNLEFG
                     TGGMRGELGAGTNRLNVYTVRKATKGLASFIEKLGEEAKKRGVVVAYDSRHKSPEFAME
                     VAATLGARGITTYVFESLRPTPVLSFAVRHLHTVSGIVLTASHNPPEYNGYKVYGEDGG
                     QLPPKEADELISYVDAIEDELTVEVADVEQLKADGLLHIIGQEVDDAYAAELNNVIINK
                     EMVEKAGKDLKIVFTPLHGTSNISVRRGLEEVGFTDVTVVKEQELPDPNFSTVKSPNPE
                     EHAAFEYAIRDGEKVGADVLIATDPDADRLGVAVRNHNGEFQVLTGNQTGALMLDYLLS
                     QKKENGILPENGVVLKTIVTSEIGRTIAKAYGLDTVDTLTGFKFIGEKIRQYEESGQYE
                     FQFGYEESYGYLIRPFCRDKDAVQSVLFACEVAAYYKSQGKTLYDGLLEVFEKYGFFRE
                     DLVSLTLKGKDGAEQIQEMMATFRENPPKEVAGLTVVAVEDYKASIITSLQDGHKEEIH
                     LPKSNVLKYQLEDGSWFCLRPSGTEPKIKFYFGVQDSSLQNSEQKLLTIKEDIMNRL"
                     /db_xref="SSO:000005967"
     gene            43338..44225
                     /product="UTP--glucose-1-phosphate uridylyltransferase (EC
                     2.7.7.9)"
                     /translation="MKKVRKAIIPAAGLGTRFLPATKAMPKEMLPIVDKPTIQYIVEEA
                     VKSGIEDIIIVTGKTKRSIEDHFDNAFELEQNLLEKKKYELLEKVQASSKMVDIHYIRQ
                     KEPKGLGHAVWCARKFIGDEPFAVLLGDDIVQAEKPCLRQLMDEYEKTLSSVIGVQTVP
                     ETETHRYGIIDPLEQEGRRYQVRNFVEKPAQGTAPSNLAIMGRYILTPEIFMFLEQQHV
                     GAGGEIQLTDAIQSLNEIQRVFAYDFEGKRYDVGEKLGFVQTTIEMALQHPELRDDMVA
                     MMKKILEEQANQES"
                     /db_xref="SSO:000008674"
     mRNA            43338..44225
     CDS             43338..44225
                     /product="UTP--glucose-1-phosphate uridylyltransferase (EC
                     2.7.7.9)"
                     /translation="MKKVRKAIIPAAGLGTRFLPATKAMPKEMLPIVDKPTIQYIVEEA
                     VKSGIEDIIIVTGKTKRSIEDHFDNAFELEQNLLEKKKYELLEKVQASSKMVDIHYIRQ
                     KEPKGLGHAVWCARKFIGDEPFAVLLGDDIVQAEKPCLRQLMDEYEKTLSSVIGVQTVP
                     ETETHRYGIIDPLEQEGRRYQVRNFVEKPAQGTAPSNLAIMGRYILTPEIFMFLEQQHV
                     GAGGEIQLTDAIQSLNEIQRVFAYDFEGKRYDVGEKLGFVQTTIEMALQHPELRDDMVA
                     MMKKILEEQANQES"
                     /db_xref="SSO:000008674"
     gene            complement(44272..44865)
                     /product="Substrate-specific component BioY of biotin ECF
                     transporter"
                     /translation="MRRFHVLDLALAAMFVALMAIGANIVSWAPFLQVAGIPLSMQPFF
                     AILAGLLLGSRLGALSMTVYMLVGVAGAPIFANFKAGFGALLDPTGGFIIAFIIVAYVS
                     GKLVEQKERPTFIPFAIASFTGIILTYIIGTTYMYGAVNLFMGGNMSYKAAWMIMMWFA
                     VKDIAFTIIGAIIAPRIYYAVRRSAYQHSHSTIS"
                     /db_xref="SSO:000007763"
     mRNA            complement(44272..44865)
     CDS             complement(44272..44865)
                     /product="Substrate-specific component BioY of biotin ECF
                     transporter"
                     /translation="MRRFHVLDLALAAMFVALMAIGANIVSWAPFLQVAGIPLSMQPFF
                     AILAGLLLGSRLGALSMTVYMLVGVAGAPIFANFKAGFGALLDPTGGFIIAFIIVAYVS
                     GKLVEQKERPTFIPFAIASFTGIILTYIIGTTYMYGAVNLFMGGNMSYKAAWMIMMWFA
                     VKDIAFTIIGAIIAPRIYYAVRRSAYQHSHSTIS"
                     /db_xref="SSO:000007763"
     gene            complement(44916..45659)
                     /product="Glycerate kinase (EC 2.7.1.31)"
                     /translation="MKQKFCILLLMFSLLTIVPNCAITAKASNLTIDVKTVTQKGKKPY
                     IEYQINRPSFHNFSDSKFQNKLNLYYKKSTDKFKNKLEKEAKKYYKETEGSSTPFHPYV
                     ANVDYKVSLNKPPFLSLYVNYYQYTGGAHGLYTWKANTFDLNEKKLLHLDDLFQQKDKY
                     KDVIRAEIVRQIKQNESIYFPDATEKVMSMKKFHFFLEPDNLVIYFPLYEIAPYSSGIP
                     QFRIPYTLLRDYLKPSYQNILIDNK"
                     /db_xref="SSO:000003240"
     mRNA            complement(44916..45659)
     CDS             complement(44916..45659)
                     /product="Glycerate kinase (EC 2.7.1.31)"
                     /translation="MKQKFCILLLMFSLLTIVPNCAITAKASNLTIDVKTVTQKGKKPY
                     IEYQINRPSFHNFSDSKFQNKLNLYYKKSTDKFKNKLEKEAKKYYKETEGSSTPFHPYV
                     ANVDYKVSLNKPPFLSLYVNYYQYTGGAHGLYTWKANTFDLNEKKLLHLDDLFQQKDKY
                     KDVIRAEIVRQIKQNESIYFPDATEKVMSMKKFHFFLEPDNLVIYFPLYEIAPYSSGIP
                     QFRIPYTLLRDYLKPSYQNILIDNK"
                     /db_xref="SSO:000003240"
     gene            45755..46138
                     /product="1,4-dihydroxy-2-naphthoyl-CoA hydrolase (EC
                     3.1.2.28) in menaquinone biosynthesis"
                     /translation="MAKTLMDSLGIELLEMTEEKVVATMPVDERTYQPFGFLHGGASVA
                     LAETVASVGSYNLIDQENCICFGLEINANHIRSKKDGIVTAIGTPIHRGQSTMVWDVRI
                     IDENDDLLCISRCTVAIKEKREK"
                     /db_xref="SSO:000000036"
     mRNA            45755..46138
     CDS             45755..46138
                     /product="1,4-dihydroxy-2-naphthoyl-CoA hydrolase (EC
                     3.1.2.28) in menaquinone biosynthesis"
                     /translation="MAKTLMDSLGIELLEMTEEKVVATMPVDERTYQPFGFLHGGASVA
                     LAETVASVGSYNLIDQENCICFGLEINANHIRSKKDGIVTAIGTPIHRGQSTMVWDVRI
                     IDENDDLLCISRCTVAIKEKREK"
                     /db_xref="SSO:000000036"
     gene            complement(46178..47554)
                     /product="Glycyl-tRNA synthetase (EC 6.1.1.14)"
                     /translation="MYSMEQVVNLAKHRGFVFPGSEIYGGLANTWDYGPLGIELKNNVK
                     KAWWKKFIQESPHNVGLDAAILMNPKTWIASGHVGNFNDPMIDCKKCKARHRADKLIED
                     ALDAKGIEMVVDGLTFDQMADLMKEHEVKCPDCGSEEFTEIRQFNLMFKTFQGVTESST
                     NEIFLRPETAQGIFVNFKNVQRSMRKKLPFGIGQIGKSFRNEITPGNFTFRTREFEQME
                     LEFFCKPGEDLEWFAFWRETCKNWLLSLGMTEESMRLRDHGEEELSHYSNATTDIEFKF
                     PFGWGELWGVASRTDFDLKRHMEHSNEDFNYIDPQTNERYVPYCIEPSLGADRVTLAFL
                     CDAYEEEQLENDSRTVLRFHPALAPYKAAILPLSKKLSEGATEVFAELAKDFMVDFDET
                     GSIGKRYRRQDEIGTPFCITYDFDSVEDKAVTVRDRDTMEQVRMPISELKGFLEKKIQF
                     "
                     /db_xref="SSO:000003308"
     mRNA            complement(46178..47554)
     CDS             complement(46178..47554)
                     /product="Glycyl-tRNA synthetase (EC 6.1.1.14)"
                     /translation="MYSMEQVVNLAKHRGFVFPGSEIYGGLANTWDYGPLGIELKNNVK
                     KAWWKKFIQESPHNVGLDAAILMNPKTWIASGHVGNFNDPMIDCKKCKARHRADKLIED
                     ALDAKGIEMVVDGLTFDQMADLMKEHEVKCPDCGSEEFTEIRQFNLMFKTFQGVTESST
                     NEIFLRPETAQGIFVNFKNVQRSMRKKLPFGIGQIGKSFRNEITPGNFTFRTREFEQME
                     LEFFCKPGEDLEWFAFWRETCKNWLLSLGMTEESMRLRDHGEEELSHYSNATTDIEFKF
                     PFGWGELWGVASRTDFDLKRHMEHSNEDFNYIDPQTNERYVPYCIEPSLGADRVTLAFL
                     CDAYEEEQLENDSRTVLRFHPALAPYKAAILPLSKKLSEGATEVFAELAKDFMVDFDET
                     GSIGKRYRRQDEIGTPFCITYDFDSVEDKAVTVRDRDTMEQVRMPISELKGFLEKKIQF
                     "
                     /db_xref="SSO:000003308"
     gene            complement(47901..48614)
                     /product="DNA alkylation repair enzyme"
                     /translation="MHPFVKALQEHFTAHQNPEKAEPMTRYMKNHFPFLGIQTPERRQL
                     LKDVIQIHTLPDKKDFQIIVRELWDLPEREFQAAALDIMQKYKKHINETHIPFLEELIV
                     TKSWWDSVDSIVPTFLGTIFLKHPELISAYIPKWIASDNIWLQRAAILFQLKYKQKMDE
                     ELLFWIIGQLHSSKEFFIQKAIGWVLREYAKTNPDVVWEYVQNNELAPLSKREAIKHIK
                     QNYGINNEKIGETLS"
                     /db_xref="SSO:000012743"
     mRNA            complement(47901..48614)
     CDS             complement(47901..48614)
                     /product="DNA alkylation repair enzyme"
                     /translation="MHPFVKALQEHFTAHQNPEKAEPMTRYMKNHFPFLGIQTPERRQL
                     LKDVIQIHTLPDKKDFQIIVRELWDLPEREFQAAALDIMQKYKKHINETHIPFLEELIV
                     TKSWWDSVDSIVPTFLGTIFLKHPELISAYIPKWIASDNIWLQRAAILFQLKYKQKMDE
                     ELLFWIIGQLHSSKEFFIQKAIGWVLREYAKTNPDVVWEYVQNNELAPLSKREAIKHIK
                     QNYGINNEKIGETLS"
                     /db_xref="SSO:000012743"
     gene            48732..49199
                     /product="FIG011475: hypothetical protein"
                     /translation="MEDQGVLAGFFALSFAFILVVLIWAIIAYLLTAFALYTMAKNDGA
                     TDGALAFIPFLNSKIWGDLAKDKLPDFLKEEAGWKVFGIYVACFIFNFVPILYLLATAV
                     SIVLSIYLIYAILDRYGTNSILFTIIHTITFSVFLPIHLFIIRNEPVRYKE"
     mRNA            48732..49199
     CDS             48732..49199
                     /product="FIG011475: hypothetical protein"
                     /translation="MEDQGVLAGFFALSFAFILVVLIWAIIAYLLTAFALYTMAKNDGA
                     TDGALAFIPFLNSKIWGDLAKDKLPDFLKEEAGWKVFGIYVACFIFNFVPILYLLATAV
                     SIVLSIYLIYAILDRYGTNSILFTIIHTITFSVFLPIHLFIIRNEPVRYKE"
     gene            complement(49279..50604)
                     /product="putative anion permease"
                     /translation="MHETTQELANWQYYFAIAVFLITYAIIISEKINRAVIALLGAALM
                     VIVGVVDLHNAFTKHIEWGTITLLIGMMILVNITSKSGVFQYVAIKAAKRAQGNPIKIL
                     ISLSLLTALGSAFLDNVTTVLLVVPVTLSITRILQVNPVPYLLSEIIFSNIGGTATLIG
                     DPPNIMIGSANKHLDFNAFLLNLAPIVIIIIGVTATILYFMYRKQLIADPVQVKKLMSL
                     DEKQYIKDPVLMKKSLTVLGLTIVGFMTHSIFHIDAAIIALTGATVLMLIGVKEHEIEE
                     VFASVEWVTIFFFAGLFVLVGGLIDIGLIKMLAQKVIGITGGDISYASILILWVSGIAS
                     ATIDNIPFVATMIPLINDMAVGLGLSPSDAQIDVLWWALALGACLGGNGTLIGASANVI
                     VAGIASREGHKFSYMEFLKVGFPIMIVSLIISHIYIYLRYLM"
                     /db_xref="SSO:000038786"
     mRNA            complement(49279..50604)
     CDS             complement(49279..50604)
                     /product="putative anion permease"
                     /translation="MHETTQELANWQYYFAIAVFLITYAIIISEKINRAVIALLGAALM
                     VIVGVVDLHNAFTKHIEWGTITLLIGMMILVNITSKSGVFQYVAIKAAKRAQGNPIKIL
                     ISLSLLTALGSAFLDNVTTVLLVVPVTLSITRILQVNPVPYLLSEIIFSNIGGTATLIG
                     DPPNIMIGSANKHLDFNAFLLNLAPIVIIIIGVTATILYFMYRKQLIADPVQVKKLMSL
                     DEKQYIKDPVLMKKSLTVLGLTIVGFMTHSIFHIDAAIIALTGATVLMLIGVKEHEIEE
                     VFASVEWVTIFFFAGLFVLVGGLIDIGLIKMLAQKVIGITGGDISYASILILWVSGIAS
                     ATIDNIPFVATMIPLINDMAVGLGLSPSDAQIDVLWWALALGACLGGNGTLIGASANVI
                     VAGIASREGHKFSYMEFLKVGFPIMIVSLIISHIYIYLRYLM"
                     /db_xref="SSO:000038786"
     gene            50894..51517
                     /product="KapD, inhibitor of KinA pathway to sporulation"
                     /translation="MDEQRFLFLDFEFTMPQHRKKPKGFFPEIIEVGLVSVAGCKVEDT
                     YSSHVRPKTFPSLTDRCKKFLGIKQEVVDKGISFPELVKKLAEYETKCKPTIVTWGNMD
                     MKVLKHNCEMAGIAFPFFGQCRDLSLEYKKFFGERNQTGLWKAIEAYGKVGTGKHHCAL
                     DDAMTTYNIFKLVEKDKEYLVKPAPPTLGELVDFSKVLKKVSTQ"
                     /db_xref="SSO:000004078"
     mRNA            50894..51517
     CDS             50894..51517
                     /product="KapD, inhibitor of KinA pathway to sporulation"
                     /translation="MDEQRFLFLDFEFTMPQHRKKPKGFFPEIIEVGLVSVAGCKVEDT
                     YSSHVRPKTFPSLTDRCKKFLGIKQEVVDKGISFPELVKKLAEYETKCKPTIVTWGNMD
                     MKVLKHNCEMAGIAFPFFGQCRDLSLEYKKFFGERNQTGLWKAIEAYGKVGTGKHHCAL
                     DDAMTTYNIFKLVEKDKEYLVKPAPPTLGELVDFSKVLKKVSTQ"
                     /db_xref="SSO:000004078"
     gene            complement(51559..51942)
                     /product="KapB, lipoprotein required for KinB pathway to
                     sporulation"
                     /translation="MRETFEIGEIVTGIYKTGKYIGEITNSRPGSYVVKVLAVLKHPVQ
                     GDLHNVKQADVPFFHERRALAFREQTNIPQQMVKKYEGEIPDYTESLKLALETQMNSFS
                     EDDSPFAERSLETLEQLKKDYKL"
                     /db_xref="SSO:000004077"
     mRNA            complement(51559..51942)
     CDS             complement(51559..51942)
                     /product="KapB, lipoprotein required for KinB pathway to
                     sporulation"
                     /translation="MRETFEIGEIVTGIYKTGKYIGEITNSRPGSYVVKVLAVLKHPVQ
                     GDLHNVKQADVPFFHERRALAFREQTNIPQQMVKKYEGEIPDYTESLKLALETQMNSFS
                     EDDSPFAERSLETLEQLKKDYKL"
                     /db_xref="SSO:000004077"
ORIGIN
        1 catactaccg caggtctatt ttgtggatat gtgaatagtt atttgtatat atgtaaccat
       61 tatggttact ccttttatgg aagtcaagta atacatatgt ataaaaagac gctcaaaaat
      121 cgccttttta taccccgctc atacaaagta caaagaagac aaataaaata atgacaagac
      181 caatgccgaa gttaaatacg agagtgctat ccatatatgt agcctccttg tttgaaagta
      241 aaaagcactc tagttaagag tgctttttta ttttgaatct actttataac ttttagaaag
      301 tgattcatgc ttgtaatgat ttacattatt ttatgtattt atactttgaa atgagtaagt
      361 ccttgtggga tatagaaaaa aagacactcg aaagagtgtc ttttaagatg acaaaatgtg
      421 ccaattgctt gaggttgata agacgctaat ttccgtgtta gcgccttttc tttaatcaag
      481 aagtgtagca acagcgattc aaataaattg taccatttgt ttaattgtgg tgcgtatgca
      541 attgtgcata ttttaatcat gaggtaggta atgaactgtg aataatttga agtgatttat
      601 ttacgatttc ttctgcggca tatatgccga ttgcgtctgt ttttaaaata taggattgta
      661 agttatcatg cattgctcct aactcaccat gaagtggtgc gaaggcatgg tccgcctttt
      721 caagcatgca taaatcaagt aaagaatccc cagctgtaat aatcgtatct atttgcaaaa
      781 tttcttttat atattgcacg gcatcccatt tgttaattgg ttttggtaca aagtatagct
      841 tcctaccttg aagtgaatga ttccagcctt gtttgtctaa ccaggaagtg aaggatgata
      901 attcatcata aggaatgttc tcccgtttaa tgatgcaata atggaataga tcatcggctg
      961 ttttttgtga tataacccaa tctttatgag caatttgtcc aaactccttt agtatgtcgt
     1021 ttctctctat acattcaacc gatagtcttt cttttactgt cctgttccaa gtaccatctt
     1081 gtttaccgtt atgaaggata ttaccgccgt tacttgtaat ggcgtattcg ggaatgattt
     1141 cgttttggaa taaagtaata cgctgaaact gctcaatagt tcttgttgta actgggatga
     1201 aatgtgagtg cagttgtaat ttttttagta gtgaaatggt tttatgtgat atgaaagaaa
     1261 tttctttccc atctaaagtt tcaatgagtt gaattgattc atcttctata ggggcacgaa
     1321 acgatttccg ggaataaata agcgtttgat caagatcact ggcgaaaatc ataacgtttc
     1381 cctcctaaga ggcttaatga gcccgcaaca tgaataagtc atattctcat agatttcaat
     1441 agggacattc ttttctttag cgagaagtaa aatatgcttt aaatcgggat tgttttgctt
     1501 acatattaaa attttccacg gtattctccg gagtaatacg cgagttgttt caccgactcc
     1561 tggtttgatt aagttaatat cgtcaatttc aaagtgactt tggatagact gtatatcttt
     1621 taatccttgc caagagggat cagtgtaagt tgaagtaata taacgtaatt gattatctat
     1681 atgagaatga acagaaggga ataaatctgt cacctcatca atgaagaaat ttgataagtc
     1741 ttcttgttct agctctttat aatatttaac accatgaaaa tcatttggac caatataggt
     1801 atcatttagt acagtgcggc taatgagtcc agagacggtt gcatttaagc aagcgctagg
     1861 aataagaaaa tcttcacgtg taccgtaaat tgaagtacag taaccgggat cagcaagcac
     1921 agccatacaa tgagaaatgt gtgtattatt tcgttcgtta aatgtgtgta ctgcatattc
     1981 taattctttt tttattgcac ctttcccagt ccatccatca atgaattgaa ttgtttcttt
     2041 agggtgatgt tccaaaatat aatggagtgc attttcatca ataccgcgtc cgcgaacaat
     2101 agaaatacaa tagtgaggta catcaaggtt gtattgatag cgtatgtagc gttttataag
     2161 aataccaata ggtgtaccag cacgagctaa tgaaacgagg acaaggttag ttcctttagt
     2221 ctgtataatt tgttcggcga caactccaac agcgatggct agtttgtgtt tgtattgttg
     2281 cagagaagaa aagaataaat ccatatacgc tttagatggt ttatattcca ttggtaacat
     2341 ttcagaataa tgtgtgccag cttgaattgc ttgttctcta gtttctgtgg aactttcttt
     2401 cattaaatca ctaatatctt ttaatagaaa aatagcatca tttggatcat aactactaat
     2461 gtgagaattt acttttacca taattatcaa ccttcctttt ctatgctatt tgaaaatgag
     2521 acgatatgaa taaaaggaat aactgtttgt aactgctgta gaagaggaga tagggcttct
     2581 tctcctaaat cacgttcaat aaaaacaaat acttcatcgt aatcatgagg tgaaatatta
     2641 taaaagtaat ttgtaatagt agaatcttca ggacttggat atgagaaatg attatgaatg
     2701 gcgtagttca catcatttga aacaggatgg atagggcttc ttgttgtaga ttgatataaa
     2761 atattttcac ccatttcagc agcaattttc attgggatat acataaattc acccgttccg
     2821 aggcagagtg ttcgttttcc aattctttct ctttttaaag tttttcctgc ttcttgagcg
     2881 aaagaatgaa tgtgctgttg ttcatatgct gaaatgccaa atcgcccagt atattttata
     2941 taatttgatg tatagggtaa ttttgggcag gtaagggtat gttttttgaa attaggtttt
     3001 gtttcttcaa tttgaatatc tgttttggca atattcaatg gttggccagt tgtatgaata
     3061 ctgccttcta ataaagaaat aacatgaatc ttaatttgaa gttcgtcttc taattgttta
     3121 aattgtcttc tattagtatg agaacgccag tctaataaag aagcaataat atattcttct
     3181 cgtgggaatt tattttgaat cgatctaata atatttaatg ctgtttttcc tgttgtcatc
     3241 tcatcatcta cgagaacaat aggattgctg ttttgaaaaa agctttcatc cacataacaa
     3301 cggtgcgatg ttgcatgaga atgttcttcc tcaaatgtaa tgacagattc taggtggggt
     3361 atcgattccc tagttgtatg tacatacttt gcattttgaa agcattgaaa catagaatga
     3421 ccaagtgctg tcgctgtctc agcgaatccg atgaacaaaa cttcttcttg cagaggatat
     3481 tgataacgaa atacttcctc tgggatttca tgaatttcta atgaaatgag atttaaaatt
     3541 tctttttgaa atggatgaga agtattatgt agcatttcca tatatcttgt agcgagagca
     3601 aatccacttg atagagagac tgcaggttta ataggaagat gctttccaag gattgtactc
     3661 acaaataaaa aactacgttt cttatttatt ctagcagcca tttgaaaaag attgtctagc
     3721 gctaagttat atggattatc acgtacttct acatgaactt gtatattatt taaaacgtta
     3781 tacgtgttgc tttgcgtttg taataaggag atcggtgaat tgtttgtttt catgtagcac
     3841 cccataaata ttagatttta aaatggtttt gcgagcccag ccataatgcg gctttacttc
     3901 attcattttg ttagaaaaac tgctttttag cactccatta tacgtatctg cattttgtaa
     3961 aattgacctc gcatctaaat aatcttccat tgtgacaatg tgcattgcct gtacaacttt
     4021 aatatgagat gggtgaataa ctgtctttcc gattaagcca tttgcatggt caagtgatac
     4081 ctcttgaatg agcccttctt catgatcatt agaaaaatat tcccatacac atcctgaaat
     4141 aatatattca tttgttgccc ttgagaaaac gttaataatg tctgaaatac aatcacggac
     4201 aacagtaata tgatagatag gtgtgtattt attgcgccga atactaaata tacttgaaaa
     4261 atcagtagca ccaatacgta catttaagat gtaatcgtga taagaatcta gtaaatcttt
     4321 tatttgtaat aatgattctg cccgtgtttc cttatacata atttctggtg attctaaaat
     4381 cggcatgcca tatagcgata atgagtataa ctcgtttata catgcaagct gatcgatata
     4441 agtctttccg ttaatcggtg tgaattttgg aaagacaaaa ccacataaac aatgaacagc
     4501 actacctaat tcagtaacaa ttgtcttcat ttgacttggc tgtcgaactc taataaaaag
     4561 aagtgggatg tctgcttgat ttagtatgtt ggcactgact aagttggcta tttgctgtat
     4621 ttgaacgacg atgttttgct ctgcaagttt tacttcttca tcgctgatag cgtcctctag
     4681 acaaagaata attgaggtag catccacatg tttctttcta attatatctt ccgcaatcgt
     4741 ttctttcgtg ccaggagtat atagtgtagc gcctagtgcg taagctagtt gttcttttcc
     4801 tatatttttt gaaaaactaa gaggttcttt atagaaaaaa ttttgccgtt cttctgagga
     4861 gagataagaa aagtaattca aattgtcacc accttatttg taatgattct gtttaatcgt
     4921 aacataataa ggaaaatctt ccataaaatg aagcgagaaa ttaaaaaaat atattgagaa
     4981 agatgaatta taagatgaat atcgaatatt gttaatagaa atataatagg gggaaagaga
     5041 aagtggatat acataagtta acagaggaag aagcaaatga gataaatacg tgggcgtacg
     5101 aggaaccata taatttatat agtttttcag gcgagaaaga agtaataaaa gaattattag
     5161 atggaactta ttatggctgt tgtaacgatc aagaagagtt catcggctat ttttgttttg
     5221 gagaaaatgc acaagtacca ggtggaagag atgctaattt atatggtgga gaagatgtga
     5281 ttgatatcgg acttggcatg aagccagatt taacagggaa gggaatggga gaaatgtttt
     5341 ttcaagctgg aatagcgttt gctgctaagg aatttaattc gaagatgttt cgattaagtg
     5401 tagcaacatt taatacaaga gcgattacgt tatataaaaa tatcggattt aagcaagggt
     5461 ctattttttt gagtcgtgga agagaattta tgcttatgga atacgaaaga ccgtcagcat
     5521 gaaactgacg gtctagaaaa cattattatt ccgagtgatc agctcggtgc gctaaacggc
     5581 ttgaggcagc ggcagcaatt ccgccaacga tatcgtcaag gaacgtgtgc acttttccag
     5641 ttgatttatc atttaagtat tctaaaatac caggttttaa tttatcgata tatccaaagt
     5701 tcgtgaaacc gatagatccg tatacattca cgatagaaag tgcgataact tcatcaattc
     5761 cgtataagcc ttcatcacgt tttacgatat cttgtaacgg ctcacttagc attccttttt
     5821 cagcaagaac atcgagttcg atacctgtaa tcagtgcgtt ttgtacttca cgttttgata
     5881 gtacacgttc tacattataa cggcattctg acatctctaa atttggatga tatttttttt
     5941 gaagaaaatg aacaagttca gcaatatcgt caattgttac accgcgttct tgtaatagtt
     6001 gtaatgctct ttcttgtagt tgatttgatt ctttcatgtt tatcaccttt ttttcttttt
     6061 agtatttgta tacgtttcgt tgctttatca tgtgcatagg aatgaaaggc gagcacaagc
     6121 tcatatatat aaagaaaaac cataggtggc gactgcgatg attcagcata tttatgagca
     6181 ttatcacatg catgttaaag aattaatccc ccttggcccc tataaaagct tttggattcg
     6241 caacaaaatt tatgtacttg ttccaattgg agaaatggag gaagaagtac ttgtagagat
     6301 gaaaaagctc agtgattata tgaaccagca aggggatata actgtagcga ctttcgttcc
     6361 gactatacac ggctactatg taagtgagat agaagaacaa aattactgct tattaaaagg
     6421 tatgcgcacg ttagaacgac atgctatgtc attaggaagt gagctttcta tattccataa
     6481 acgaggtgca ttctttccag aagaaattga gcaattaagc cgtattggtg aatggaaagc
     6541 gttatgggaa aaaaggctcg accaattaga aaagttttgg caatcacaag tgatgaacca
     6601 cccttcagat gtattcgatc aattgtttat tgaatccttc ccgtattact taggagttgc
     6661 agaaaatgca attcaatatg ttgtcgatac agaaatggat gatacgccgc aactaacgga
     6721 tgcagcaaca atttgccaag aacgattcac acctttatta tggcatcaaa cgaagcggct
     6781 caaacttcct tttgattggg tttatgatca cccaactcga gatatggcag aattaattcg
     6841 ctatatgatg atagaaaaaa agaaagactg ggagcaaaca ataattcaat ttgttacaga
     6901 ttatgaacgt aattattcgc tatcctcatt tggctggcgc ttattatttg caaggctctt
     6961 gttcccgctg cactattttg aaacggtcga acgatattac caaactggaa acgaagaaca
     7021 aaaaagcata tatagagatc gcttagaagc cattttacac gatgtgaacc gctcagagca
     7081 atttatgaag catttttatg gctcacttcg tttaccagta gataagcttg ggattagaaa
     7141 attagattgg ctatcttaaa cgtataaaaa agagaccgct ggaggtctct tttttatacc
     7201 acaattttat gtaatacatt atgcccctac ctgttgatct gtacatatat ttaaaacgaa
     7261 ttgatgtttt tcgagttttt catttacttt acccaataat tcttgctgga tttctttaaa
     7321 taaaaattga tagcttgtat tccatgttgg tataacggat gaaaggccta ataaatactc
     7381 ttttttcttt tctagttctt gaattgttaa aaaagtgttc cccatttttg gcatgtgtca
     7441 tccccctatg ttttcttact gtatatgtgt gaacgattca ctatatagta ttaattatcg
     7501 cattttttga gaaggatttc caattttgtt ttatgatgtt aacggataaa tgtgatttga
     7561 ataaaaaagg agaccaaatt tggtctcctt ttagaaggcg attctgaacg agccgcttct
     7621 gcttttaatt atccagctcc agcggctaga acagtcggcc atttcgcgcc ttcctgtgag
     7681 gcaaaaagcg cctcttcgtc aggagctcca atgacctcct gttctgaacg agccgcttcc
     7741 gcttttagat taaaatactt gttctacttc gataacgcct ggtacttctt caagtaacgc
     7801 gcgctcgata ccagctttta gtgtgattgt agaacttggg cagcttccgc atgcacccat
     7861 aaggcgtagt tttacgatac cttcttcaat gtctactaat tcaacgtctc cgccatcgcg
     7921 aagtaagaat ggacgtaatt tatctaatac ttctaatact tgttcttgca tatgtgggtt
     7981 ttccattttt atcgactcct ttcatcagtt ttattataat caagatagag gggaaaatct
     8041 attttttctc ttcttgtttt attgtcgaaa tattgtatca tgttttttca gtataggggt
     8101 atggaataag tttgtaaaat gatgtgctta tgtaataaga catctgaata tactgttgga
     8161 acaagaagtg ggggagaaga aatggttaat gtgcaagtgt atgggacgaa agtaatttgt
     8221 gcgagctgcg tcggaatgcc atcttcaaca gaaacgtttg aatggttaca agcggcaatt
     8281 ggtcgtaaat atgaaggaca agaaaataaa tttaatttcg agtatattga ttttcaagaa
     8341 gaacaagaag atgaagataa gaaagcattc gctgagcgcg tagtggaaga agatttattt
     8401 tatccggtcg ttcttataaa tggagaaatt gttggagaag gaaatcctcg tttgaaggat
     8461 gtttacgaag aaatcgagaa atatttataa aacaagaagt ctttgcgaat ttgcaaaggc
     8521 tttttttatt ggagggatag atgtgaaaaa tggagtgaag catgcgttac caacggaagt
     8581 acaacagtta atggagcggt acacagtaga attaaaagaa atttttttgg atgaaaaaat
     8641 agtcggggta tatatttacg gatccatcgc actaggtgca tttcataagg aaacgagcga
     8701 tgttgatttt gttacagtga taagtgattc cgtgaatgaa gctgaaaaac agcagcttgt
     8761 ggaactacat aagaaactta gtgataatac gctaggtaaa agaatggacg gtatgtatat
     8821 tccgcttgtt gatttaggga aatacaatga tgaaataaac gagtatgtgt attgtgcaga
     8881 tggtaaagct aatgttggtc attgggacat taatgcggtc acatggtgga cgttgaaaaa
     8941 tcaaggcatt acagttaccg gaaaagaagc agaagatctt ccgttgcaaa tacaatggaa
     9001 tgatgtagta aatacgatga aatataacgt agaacagtac tggagtgaaa aggcgaagaa
     9061 gccatattta ttttttatag aagattgggt agaatcagct gtcgttacga tgggacgtat
     9121 tttatataca ctagattata aaacaatcgt ttcaaaagat agaggattgc aatacttgtt
     9181 agaaagttca gcggaagaat gggagctttt attaaaagaa gtagagcgaa tacggcacaa
     9241 tccaaaagaa aagcgaatgc tctcaaggtg gagaagggca gatatgacga agaggtactt
     9301 actgcattta attgaggcgt gtagagagaa atggtaggga cgaaaatgga caatacagtg
     9361 gggtgtattg tcttttttta tgttggattt ggtatataat ggtttaaaaa gtttgattat
     9421 actggagggg ataggatgaa tatagaatta gctacatatg aagaaaagaa tgaacaaatg
     9481 agtatgcgcc aagtaattag cattctatta attatttttg gggtcatgca tggaattggt
     9541 tttttgaacc ttttatatga ttcttcctta tacccatggt atgtagatta tcttattcca
     9601 cctttcacgt tttgtatgat tatcgtaatg tatgcaccgg caagaaattg ctgcttacat
     9661 ttaataaaat cattacaatt caataatttt aaatactatg taacgatagt aatgacagcg
     9721 attgtaatgc ttatatatct tgcaatatta aatttagttc taccacatgg gcttggggtg
     9781 gacgaatcta atatagtaat agagcctact aaaagtgaaa tcattttata cgtagttgta
     9841 ctcaccgttt ttgcaccgat ttgggaagaa attttatttc gggggatgtt tttcacgaaa
     9901 ttatcccagc gctttttcta cacttactag tgccgttata agtgcttgta tatttacttt
     9961 aggccatccc cttacagtag gtagtatttt atatattttt ggtatgggta tatgtttagc
    10021 atatacatat aagaaaacga agaatttact cgttccaatt gggattcatt tattaaataa
    10081 ttcgttttat ttattagtaa attttcaact ataaaaagac gcctttttga aaagggcgtc
    10141 tttcgtattt tgtagtaagt agaaagggtt ttacactcat tgtgtagagg caaggtaata
    10201 caaaatataa atagtttcat gtgaaacatt tttattatca aatatacaaa atgattaact
    10261 tagtgtatta aacgtatcat tcataagtat tctaatatat ttaaaagtaa aataaaataa
    10321 gaaacagata attgtcggaa tatattcgat ttccgttcat ttttatgaaa tatgtgtact
    10381 ttttgttaga ttcctttatt ttttacatat acaataaatg tatatagaaa taagaaaagg
    10441 atgatgtacg tgaaggacac tgttttacaa gaaacaattt ctcagcaaga attacataaa
    10501 gttgttcaaa aaaatacagc ttattatgat tttaagtggg gtaaagtaga aaatcctgcg
    10561 caagggaata catggaattg ggtagccttt ttcttcccaa ccttttggtt agcttatcgt
    10621 aaaatgtata agttatttat tatatttgcg ttattggcta tacctagtat agttataccc
    10681 ccttttatag atattccaga tgggatttat gtaacattta gtttagctct tcaattagga
    10741 atgatgatat ttactggatg gcaaggaaac cgtttatatt ataagcatgc tgttcgtgtt
    10801 tttcgtaagg gagaagatgc gtctgatcat aagaaggcgt atttcttaca atcaaagggc
    10861 ggcgttagtg tagctggtat gattggttta cagattatag tcgggattgt gtttggttta
    10921 gctgcgttag ggctgtcctt tttaccaact gagccgaata ttaaaaacgt tgttcgttca
    10981 agtgatgaag gggttacttt agagattatg actgataatc caacttggaa gtttgtgaag
    11041 aaagaaaaag agtatgacgt agtagagttt actggttatg attatacaga gaagaaaaat
    11101 gtgaaaatta aatttgctgt ttatttcgat gaagattatt tcgagtggca agaggtatat
    11161 gaaaataata agaagttaag tgaagaagta gtagaagaat atcaaattta tattgaagaa
    11221 aataattggg gtttctagag ggaactcgtt cattttgaaa agaagaatct tgtgaagatt
    11281 cttcttttgt ttattagggg agagagaaat gatttcagca ttaatagaag ctctaatagg
    11341 atctattagt ttaagtacgg gtttacacac gaaaaagatt gatgctaaca tactttactt
    11401 gcagcagtat gagtggtttc gaatgatgta tgaagacgag aagtatcgaa agttatttat
    11461 tacgaactac aaagttcgct catatttaca aagtaagctg agagttcgat tgctggtaaa
    11521 aaataaaaat gcacaacgaa gatttttaaa attagtagaa gagcaaatgg aaaaaaggca
    11581 tacgaattga aattttgtaa aatacgataa aaaatgagaa tttgaggtag ggttgtcaat
    11641 aacgtgagac tatggcacta taaagaaatg ctatacaaat tttatttatc gagatgtaaa
    11701 catcaatttt gatttttacg tataaataat gaacggagga aatgaattta tggctacttt
    11761 accaaattgt ccaaaatgta attcagaata tacgtatgag gatggcgttc ttttcgtatg
    11821 tccagaatgt gctcatgagt ggggccaaga cgcagaagct gaaaataatg atggtgcaaa
    11881 agttgtaaaa gatgcgaacg gaaacgttct tcaagatggc gacgctgtta ctgttattaa
    11941 agatttaaaa gtaaaaggaa cttcttcagt tgtgaagatc ggtacgaaag taaagagtat
    12001 ccgtctagtt gatggcgatc acgatatcga ttgtaaaatc gacggtttcg gagctatgaa
    12061 gttaaaatca cagttcgtta agaaggcgta agacaataaa aagagggggc gaatagcctc
    12121 ctctttttat tatgtcactt tttgtcggta aatcgatatt tcgtgcaaaa tcgttgatat
    12181 attctaagtt atgatagata tatttgaaaa atcgttaata tattgcaagt tatgatagat
    12241 atattgaaaa aatcgttgat ataatttcac tcaccgagaa cagggcatca tttactgagc
    12301 gaaagttacg attcacttcg catcatagtc aacctctttc aactgacatc gcttattaaa
    12361 gaacgtttta tatccaagct gtaaaaagat aatgacagcg aaagcggtac ttcctgaaat
    12421 accgagtatg atagcgattt gatattgaat ggctgtgaat ggtgatacac cggataatat
    12481 ttgaccagtc atcatgcctg gtaagcttat aattcccatt ccgaccatag aattaattgt
    12541 tggtaaaata gcagaatcaa aagcgtctcg aatgagcgga gcagctgctt ctttcggtgt
    12601 tgcgccgagc ataagtgcac cttcaatttg acctctttgc gatttcatat tgtttaagaa
    12661 cgtatttgcg ccgagagaaa caccagtcat ggcattaccg actaacattc ccgtaatagg
    12721 gacgatatat tgcggagcat accaagggtc atgaccgata ataacaaaga taaatagtag
    12781 aagtggccca attgatccag cgaccatgga aagggcggct actcgtttta attctttaga
    12841 cattgggata ttaactcgtt tataaatatt aaaaattgca aaggtagtaa tagaagtaat
    12901 gagagcaatt gtataaaatg gattactgtt ttcaaatacg tatgtaagga catatgcaac
    12961 aagtacgagc tgaatcgtca tacggaatgt tgcgagcgcg atttgttttt cacgaggtat
    13021 tccttttaat tttacaagtc caattaagat aaggataaaa atataggcag ccgccagttg
    13081 ccaaatttgg agttcaataa cgcccttcaa tagagagcac ttcctttcta gttgcaccgt
    13141 ttgttttact aatttcaata atgtcgtctg caatttcttt tggaagttgt tgcgagtgtg
    13201 tgatgaagat aactgttttt ttcttttttc gtgctagttc agtaaattgt ttcataacgc
    13261 ggcgttctgt atcattgtct agtgctgaag tgggttcatc taataaatag acaggcggat
    13321 ccataagtac aatacgagca aaggcaagtc tttgtttttc accgccggat aatgaggagg
    13381 cgctatcttc taattgcttg tctaagctaa cggtttgtaa tgcactccgc agggcatcat
    13441 catttggaaa tggtttttca gaaagacgaa gtcccgttaa taggttttct ttaacggttc
    13501 catcaaaaat aggtggagtt tgcccaagca taactacgtc acgacgtaat tgaataggcg
    13561 gataatcaga aattaacttt ccgttatatt caattgtacc ggatgttgga gattgtaaat
    13621 cgtttaacat gcgaagcaat gtgctttttc cacttccact ttcaccgata atgcaagtga
    13681 ttttttcatt ttgaatctgt aaataaggaa tgtgtaggat atctttatat ataacgtctt
    13741 ttaatataaa cataaatcgc tcctttctga ttctatttat atcgtatcaa aaaagggagg
    13801 ataagggtta taaagagcaa cgttttttct tcatcttgag ttttattaat aagttaagta
    13861 aacgatctaa ttcttggctg aaagaaatca ctttattatg agttaatccg tatcgttcaa
    13921 cgagatagat taactctttc tttttcgctt ctattcgatt gtttagtttc gataagttca
    13981 taagttgaat gtaatgcctc ctacaaaagt atttatcaca taaaaaataa gaccgaatga
    14041 attcggtctt aaaggaaata ataagacaac ttacaaatag catacactgt ttatcaatag
    14101 tttttaatat aaaaatgaaa aataaatcat tatacatatt gagaaagatg tgtctgataa
    14161 tttttaaaaa ctgatgcaaa gaggctgtct acatagtaga cagcctgtaa gatattagcc
    14221 cttatgatat ttgtacatcc aaagtagacc ggattttaat aatcttggta cacgtcccat
    14281 taatggttgg tttgcaagta aaccgaagcc atgcttctta ccaagagagc cgagaacacc
    14341 ttttaatttg attacaggta gttcgtcagg aagtggttca ttgttccaac gttttaataa
    14401 tatttggaca atttgctctc cttgaccttc agcaagttgg gcagatggag cgtgtggaag
    14461 tgctgcgcaa tctcctacaa catacacgtg ctcgttattt ggaatattat gatatttagt
    14521 taagacaacc cgtccgctac catcttgttc aactggaagg tttcgaacaa cttcatttgc
    14581 ttgaatacca gctgtccaga cgattgcatc acattcaagt ggttcatcgt ggttatacac
    14641 aatatttggt tccacttttg taatgttaga gtttcttata atagtaactt tatgttttac
    14701 gaaccattct tctacgtatc tacttaattt ctctggatac gggaataaaa ttctatcttt
    14761 tcgatcaaat aaatagattt ttaaatcaga acgactttcg cgaagttcac tggcaacttc
    14821 cacaccactt aagccagcgc caacgacagc tactgttgca tttggttcta gactatttaa
    14881 ttgttcatat gtcttacgtg tttgttcaat cgattgtagg ctatgtgtat attctttcgc
    14941 cccaggaacg ttatgatatt tatcctcaca gccaagaccg ataattaaat catcatattg
    15001 gatcgcttcg ccgccatcga gatgaacagc tttttcttcg agatcaatat ttgttattgt
    15061 gccgtattga atattgagtc gtgggtgctc gggaaacggt atacgaatat gtgtttctga
    15121 aatagtaccc gcaactaatg cataatattc agttttgaag caatgatatg gtactttgtc
    15181 gattaatgtc acttgtacat catctggaag ttggttgctt ggaagtagcc tttgtagaat
    15241 tctcattcca ccgtagccgc cacctagtat tacgaggtgt ttcatgatgg attacccctt
    15301 ttctgttgaa atatccccta atcataaaat tttatattaa taaaatattt tgactttact
    15361 caatcaaatt atatcgaatt tgtgaacaaa taacaatgca tgaatgaata ctctgttgta
    15421 caataagaag aaaagtaaag taaattgttt tgccttttta gttactattt tattgcaagt
    15481 agcatgttat ataaaataaa accatctact ttgaagtgaa atagtgaagt aactaaatag
    15541 tttaggatgt ataacgaaaa caacaagaga cagcttagtt ttcttcttat agatgaagtc
    15601 agaaggtaat ttgttttgta gtacaggggg gagaattttg attaaaccat taattgaatt
    15661 ttgtgtaggt aaccttgcaa gtggttcaca agcagcttta gagaaattag aaaaagatcc
    15721 gaatttagat gtaatggagt atggttgttt aggatattgt ggcatttgtt ttgaaggacc
    15781 gtttgcactt gtaaatggtg aagttgtaca aggtgctaca gtagaagaac tggtaaataa
    15841 tgtatatgat tatttggatg aaaatccaat gttttaaggt gttgcaatca gcagcacctt
    15901 tttcattaga taaaatgtta tttcgtaggg tagtttaata ctatagataa ataaaaaaag
    15961 gcccttttta gaagggcttt tttcttacac aatgtgtgta agagtggctc atcgccaaac
    16021 gttgtcaaat atgagaaacg ggggacattc atattgtgtt ctaaaagcat gcattctata
    16081 cttaaaataa caaattattt ttggagtgaa tataaatgag ccaattttct tttacaaaaa
    16141 tgcatggtct tggcaatagt tatatatatg taaatatgtt tgaagaacaa attcctgaag
    16201 aagatttagt tcttgtggcg gaaaaggttt caaatattaa tactggtatt ggagcagatg
    16261 ggatgatttt aatttgtcca tctgacgtag ctccggtgaa aatgcgcatg tttaataatg
    16321 atggttcaga aggaaagagt tgtggtaacg gtttacgatg cgtagcgaaa tatgcgtatg
    16381 agcataaact agtagaagaa acagttttca caattgaaac gttagctggt attgtaacag
    16441 cggaagtaac ggtagaagaa gggaaagtta cattagcgaa aatcgatatg ggagcaccgc
    16501 gtttaacacg tgcagaaata ccgatgcttg gtgaaggtga aacaccattt attcgtgaaa
    16561 acttcttata caataatcat cgctatgcat ttacagctgt ttcaatgggg aatccgcatg
    16621 cggttatttt tgttgatgat gtagagcaag cacctcttac aacacttggt ccagtcctgg
    16681 agacacatga aatgttccca gagcgagtaa atgttgaatt catcgagatt ttgaatgatg
    16741 cagagatgaa tttccgcgtt tgggaacgtg gatctggtgt aacgcaagct tgcggaacag
    16801 gagcgtgcgc tgcagttgtc gctgctattt taaatggaaa gatggaacgt ggtaaggaaa
    16861 ttacagtcca tttagctggc ggcgatttaa tgattgcgtg gactgaagaa ggaaacgtgt
    16921 tgatgaaagg gcctgcggaa gtaatttgcc gcggagtgta tgagtacaag atagaagcgt
    16981 aaagatgtat aatagaatga gaacagaaag gatggtgtat ttcatgattg aagtaacaga
    17041 acaagcagct tttcaaatta aagatatgtt aaaagatgct gaagatggag agaagtacgt
    17101 gcgccttgct gtacacggcg gcggatgtac tggcctttct tacggcttag gatttgaagt
    17161 agaaccaaaa gaagacgaca cagttcttga gtttttcggt gttgaatttg ttatcgatac
    17221 agaaagtgct ccaattgtta aaggagtaaa aattgattat aaacaatcga tgcttggcgg
    17281 cggattcaca atcgacaatc caaacgcaat cgcatcatgt ggatgtggat catctttccg
    17341 tacagcgacg aatgctggta agccggaaga gtgctaagtt tttagcagaa atagagaaag
    17401 acctttttag cgatgaaata aaatcgttaa ggaggtcttt tcttttgccg taaaatcctg
    17461 attggtacgg gctaattaaa gtttcacttt atctttgcat agatgcatgt atcagctagt
    17521 tgtttaccgc cagctgaaaa atcttcatta cgcaatatcc cttcaagttc aaagcctagt
    17581 ttttcaggaa tcgcacgact tttcgtgtta ttagattcac attggatttc aatccttcta
    17641 aatttgaata actgaaatcc aaggtttgtt aacacactta ctgtttctgt catatatcca
    17701 ctgccactaa attgcgtgtt aatccaatat ccaatttcgc atttagaaac cttccaatta
    17761 attcgatgaa ggctagccgt tccaacaaaa tcattcgtct ccttatggta gataagatag
    17821 cgaaagcttt ctcttttcaa aaaatctata tgcgcatttc tcaggagaat ttccgtttct
    17881 tcaacagtag gaatggactg gaataaagac aaccatggct ttaattcacg aattgaatct
    17941 ttaatagctt gttgtactac attcccttca cctgcttgaa gtggtgctcg aagaatgagt
    18001 ctgtctgttt ctatttgtaa cggaacatct aataaaatag gattcatatt atttctcctc
    18061 tcgaaacctt taaattatga cagaatgaaa cttatatcat aaaaaaactt tcacccaaaa
    18121 gaaataattc ttgaggacga gagttgcaat ttataataaa tgaattgaaa aatactttat
    18181 ctcactaata gaaaatcacg tcacagcatc actattagtt attatagaac tgtgcgaagt
    18241 acaggaatat agtaaagctt atctcccata aaggaacctc tcaaaaacga gtaaacaata
    18301 aatatatatt caattcatca tttagaaatc ccttttcaca tattgaaaac taaactatca
    18361 gttggtacag cagcattagg ttgttaaact aatgcatatg ttaattgaat aaggagttat
    18421 tattttttaa cctgctttaa attgaacgca taattcacga ttgattatct aaacgcaatc
    18481 gcatcatgca gatttggatc atttttccgt acagcgacga atgctggtaa gccagaagag
    18541 tgctaagttt ttagccaaaa taggaaagac ctttttagcg atagaataaa atcgttagaa
    18601 aggtcttttc ttttggcgtt aaaacagaaa atgcatgtaa agttacttta gaatttaatt
    18661 tgaatgttat tatatataga atatatgata attattgtga attcgacttt catattgttc
    18721 gtttaagaca agattatgca acagaaatgt aaatgaatag cagaaatata ctatttatta
    18781 gttatattta atgttaatat ttgtaacgaa gatgattggt gagggctgat taaagtttca
    18841 ctttatataa aaaaggtgca tgagggagaa ggctatagca aattgtatag aactgaatag
    18901 ttccgtatta attaaaatac gttgattact aaatattaaa aaataccggg gggattagag
    18961 tgaagtcatt taagagagta cttatagtag ggatggcgtt gactacagta tcgattttgg
    19021 gagcttgttc tagcgataca gacgtattaa caaaagtagg agtaaagcaa ccagcgaagg
    19081 cggaaggtga cgtactaaaa gaacagaaga aaacacctat gactacgagt aaacgtgaaa
    19141 gtattaaaaa tgaggacgct ccatcatcac agaagcgtta catttctcat gatgaatcta
    19201 aaaagattga ggaaggtatg atgtatacgg atattcttaa tacgattgac tacggtggtg
    19261 agaacataaa acattataat aacaatgaaa aacgcgtatt ttatactgaa aaagatacgg
    19321 atggtacata tgaaattatg gttgaattaa atacatatgg ttacgttgtg aatattgaac
    19381 gtactgctat aaaggataca gagaaagata cagagaaaga tacagagaaa ggtaaagaga
    19441 atcgggtatc tacgaaacgt attgaagagc ctgtaaagga atatgaagaa aaaaacgatc
    19501 gtgtaccgtg gtataaagat gtaaataaca attcggcagc agtaagttac aatcactatt
    19561 tgaaaatcaa aaaaggtatg cctgcgaatc aggtaaaagc tgcaattgga cagccacatg
    19621 tgattgagaa atataaatct tattcagtat atgactatac tggttatggt ggagaaggat
    19681 cattacgtgt aatctttgaa ccgaatggaa ctgttacgga tgtagtggaa gacggtttac
    19741 cacgataata aattagttac gggaagagtt gtagtaaagt tttcgttgat tttataaagt
    19801 ttttgggagc atacccgaat atagatggaa agtgttttta ttagccatgt taactatagt
    19861 atcagtattt accgaagttt cttccaaatt caatagcgtt attgtggatg ttgttgtcgt
    19921 attattcttg ttggtatata tcgcagtagg acagcggttg taactgaacg taagaggacg
    19981 cgtagtagca gcttcctttt gaaagaagga ggaaaatatg atggaggata ttcttgaatt
    20041 catagggaga tacgtaatta aacctattat tagtatagtg agatatcttg taatagagat
    20101 tataattgag ggcataatag aaggcgtaat aaacggtata aggaaattac gtgataagtg
    20161 gcgaaattgg cgtgaaagac gttattggcg gtagtgtagg tgatgagtgt gcgaaacaaa
    20221 aacgttatac agaagttatg aagaagttta atgaaataat agaaaacgac ttgcatttag
    20281 aatctgtact cgttccaatt ggtgatggaa tgacgatttc taaagtgaag aaataattat
    20341 tatcttacaa aagtgtaatg ttcatgtcat gtttttgaat ttcttcttta agctctgcgc
    20401 tttaagataa gaatataaga aaaacatatg aggtgaagga aatgaaaaga tacattgcac
    20461 tatttagtat tttagttgta tttgcaagtc tgttagttgg ttgtgattta aaccgtatgg
    20521 gtaaagatga gtattatgtt caaattacag tagatggaaa agaatttgat agtaaagcta
    20581 gtgatgggca gaaatttaaa gattatgaat ataagctgac tggctttgat aaagacggta
    20641 aagagaaaga attagaattc acagcacaaa aaaaccttcg taaagaagca ttcctacgcg
    20701 tatacaactc agataaaaaa ggtgtaacag cttgggaaga agtgaagaaa gacgagcttc
    20761 cagcgaaagt gaaagaaaaa ttaggcgtga aataagacag atagaaaagg aattgacgaa
    20821 cagggtcaat tccttttttt gctttcaaat tcttcttctg aaatgacttt aaatccgtat
    20881 cttttaaata aagcagtagt taccccgtaa ccagtttgct tattaccgtt aaattctcca
    20941 gtataaatcg tagaactacc acaagatgga ctacgttcct ttaaaataat atattctggt
    21001 tgtaaatttt taatttgttc taatgcttta taagcgccat ttacgaaagc ttctgtgaca
    21061 tcttcaccat cttttgtcat cactttcgct tttccgtcca aaacgtcgtc gccattcccg
    21121 ccaataattt cagcggaagg acgaggcgtt ggtagtcccc ctaatacttc aggacaaatg
    21181 aggacggtat cttctttttg cagaagctcc tctatttttg aaacgagatt gtcatttccg
    21241 tcatatcgac aagcgatacc acctaaacaa gcgctaatta cgatcatatt ttcatctcca
    21301 ttaaaaaaat attaaattcc acgccaaatt ctcttcctgc ctcttactta taaatgaggt
    21361 gatataaatg ggaagcttat ataatttaat gaaaccatat agtgaatttc gaagtaaaga
    21421 agagtttaat acatatcaaa aacaagtttt gaagtgctac cgatttcaat tgaataaaac
    21481 tgattctatc attattcatt ttttaggaaa gtatgcggtg aatgagaaac aaaaaacagt
    21541 aggagtcgcc tgtccgttaa tggagacgat tgcgaagaat gttggaaaga gtattcgtac
    21601 agtacgccgt tcaattgcaa agttagaggg actaggaatt ataaagcgtg ttgcaacaaa
    21661 agaaagacat aagcgcggcg ggtatagtgc gaatttatat atttttctta tatctgcaat
    21721 tgaccgcatg gatgaccgta tgaaaatgtc cgcttgtaaa agtgaggatt atgcagctgg
    21781 ctgtagcgga aaggagcaaa aaaacgagag ggaaacaatt ctttctaaaa acattccaca
    21841 aataaaagag aaaagaaaaa taacgtacga gcttgatgag acgtattgcc gtcatgatat
    21901 accgaagcct tttatatacg cacttctgcc gatgacgagt aatccgaaga agattaatat
    21961 attttggagt aaggtagaac ttgcatataa aaagagcgga ttgctagagc aaggtgtttt
    22021 actagagcaa atattagctg atgaagaagt gtatggaaat ttcatttggc gagtgaagag
    22081 tgtcgtgaga gcttataaat acggggaaat ccgtaaaaat gtgaaggcac ttttatatag
    22141 tacagtgcga gatttatttt tagaggttgg attagaatgg ggagcagcgc tgagaagaag
    22201 taaggggata gcgttatttg atccatttaa aaaggagcca tgcgtataat acatgactcc
    22261 aagtagctag tcgaactttc ttacaactgg aacacgaatc gctacaaata gtacgaagac
    22321 gataacagca attgcaccgc ttttcataac ggttacgatt ggaattccca gtgcaagtgc
    22381 gattgatgtg aatgcataag agagcgggat aaagcccatt gatgatagca taagtaagct
    22441 cattacgcgt cccatcattt cctcttttac tgtcgattga atcatcgcca taagcggaac
    22501 gatagccatt gcaattgtaa taccataaaa catgccggct aatagtgctt gccaaagtac
    22561 ggtgctaaag ttgatggcta agaagaatac accagacaat agcatcatga taatacaaaa
    22621 aagaccgcgc ctacgattaa tatttcttaa accgacaatg acagcaccga ttgccattcc
    22681 gccgcctaca gatgcttcta agtaactaaa ctggagtgaa tcaccatgca gcacgttttt
    22741 aacaaaaagc gggaaaccaa cttgcatcgg gccgatcaaa aataagttta aaaaggcgct
    22801 acaaataagg aaagttgaaa ggaatggtga ttcctttaca tataagattc cttctttaat
    22861 ggaagtgaac atacctttat ccgtatcttt tagttctggc atcgtaaatt gtattttttg
    22921 aacgagtatg gctgcgacaa tcagtaataa aattgtaata gaaaatattg tctcgtagtt
    22981 tgtgaatttg ataagaattc cgccaagtac agggcctaag atgaccgatg cttggttcgt
    23041 catttgtgta agtgaattcg cttgtgttaa ccggcttttt tctaccaatt ccggtaagat
    23101 agatccatct gctgaccaga agaaagcatc ggcaagtcca aagaataaag cgaataaagc
    23161 aaatgtatat agtgttacat caccaacgat aaaccatgtg agaatggttg caacaagaat
    23221 cgctcgaata atattggagt aaaacataat gttttttttc gggaatttat cagctacagc
    23281 gccgccgata atcataaaaa taagccttgg aacactaaga gctacgaaaa caacaccgag
    23341 tgaagcttca aggtttaatg tttttgctat gtaccacgtt tgtgaaaaag taaaaaaggc
    23401 taaagcaaag cttgaaaaaa gagtagctgc ccaaagaaaa aggaaattcg tattttttaa
    23461 taacggtttt ccgcttcctt ctaaagcagt tttattttgt tgtagttcct ccatattgct
    23521 tcctttctat gtgacaaatt taaactaaaa aaacagtaaa cgcccgattg gtgagggcta
    23581 atactcaatg agagatgtcc ctcgctgatt atagtttcac tttatacagt ttctaatatt
    23641 tctatactgc actttctcat tgtagacaat aataatgaat ttgcacagtg gctatttaac
    23701 gacaaaaaag aagataccaa atggtatctt cttttttgtc gttcaggcta atgcaatata
    23761 aatatccaat tgtacgttgg ttggatctgt tgctttttca tcataaagct caaagtctgt
    23821 tgtaaaagca cgtttatttt ctttcgacca tttccaaata tattcccaag cttcgcaaac
    23881 gacttcagca actggtccct ttctcgttgt aaataccgca tacgtagcgg cgggtattgt
    23941 taaagttgtc atattttcag gaacttcttt tagtgaagaa acgggcatac cgattgtaaa
    24001 tgtatatgta ccagtttcat ctgattcgta gttggagtag aaagcgagtg tttctttcgt
    24061 ttgttgattt gggatgtgat gcatcatttg ttcttgaaag tatcggttcc agagctcggg
    24121 aatttttcct tcagtagatg cttctttttc attagtcgtc gtaaccgaaa cgccgattgc
    24181 ttggaaagct tcttttttta cgataatggg ttcgtttatc attacaaatt cctcctttaa
    24241 aataagaaca tatgttcttt gataatgtaa catattttta catgtaacgg ttattgtttt
    24301 ttgaaaattt taatcataaa taacaaacag aaattactaa aaatggtaga atttctattg
    24361 tatgtatgaa tagattaaga gatatgttaa gctttttatg tatccttaaa ctgttatata
    24421 gacctatatt atcaggtgtt tttataggtt tatataagtg tctggtatat atgctatttt
    24481 tgataaatta aaatagtaat attctatgag atttatattg ttgacattgg gatttcaacg
    24541 atacattttc gtaggtcgga ttgttgcgag tggatatata ttgctatgta tacggctacg
    24601 aaattaagta gacggatagc aagtatatag aaaggagaaa ggtagaaaat atgaagcaag
    24661 tattgaagtg ttttaatgtc gtaacgatga tcacacttct cctatccatc atattgcctt
    24721 cacccagtgc ttttgctaca gagataaata aaaaaagctg ggatgagtta caaggaaatg
    24781 atgtgaaaat taaggcagag caagtaaatg ctgaaatata taagggagaa gtagcggaga
    24841 gggagcacgt atttcaatat acgattgaaa atacgggagc tacaccaatt caagaattgg
    24901 tgcttaaaca aaataatgaa aatgaaatta cgttcccttc gcaatctgtg aaagtaaacg
    24961 gagagaagtt acctgaaaat aaggtagcgg atttctatgt agaggaaaaa gataagggag
    25021 gaaagattct ttcttctaat cttaaaatta aagatttaaa atcacatgaa aaaatgactg
    25081 tgttaataaa agctcgtcgt gcacaacatt ttaataaaga gtataagcaa aaaattagtg
    25141 tgcaaaagga tcaactacaa ataggaaaca tgtctgtaga tgttgaaggg cttccttctg
    25201 gagagaattt agaagctaat accgatgatg aggctgacag tagtaagaaa gctatcggat
    25261 caacaactga ttcgaaagtt aaagaagtgg atgcaaaagt atctgcagag gataaaaata
    25321 aacttgcacg aaaaacagaa atagagaaga taaaacaacc tgaagctgag aagcaactag
    25381 aaaaagagaa aaagcaatca cctttagcag taaagcagag tgatgcagaa gtacaagctg
    25441 catcagaaaa tgcttcgaag gttcaaatcc aaacaggaga taaacaaggg tttggagatc
    25501 cactgtattc tacaattgct tctggtaatt tagtacagac tggtaatgtg acgcttggtt
    25561 tgactacgga tcattatgga agacaaagta tgggttataa aacgaataaa atgactgtgg
    25621 acgttgataa cgaggatagt acttttaatt cgtcaacagg tgcatttcct aacatccctg
    25681 ccggaagtaa agtgaaaaag gcgtatttgt tttggacagc tgcaatggga actgtaacta
    25741 gtacaaatgt taatcaaaga gttagtgata atgatgtacg acaaccagtc aaaatgaaaa
    25801 tgggaaataa agaatatgca gaggtaagtg ctgatagcat acgaaaagcg gattacctac
    25861 cttatatttc taattactca ggtagtggcg caggatatgt tgcgtatgca gatgtaacaa
    25921 atgtaattgc acagcaaggt atttctcaaa cgttgacagt tgcgaatgtg ccacaaatta
    25981 aagatgtaac aggtggcggc tattactggg gtaactggaa tcttatatta gtttatgaaa
    26041 actataaaga aacagtaaaa gacatgaaga tttgggaagg gttagtctct caaaaaagta
    26101 cagcctggac agatattagc gttaataaaa taaacacacc aaaagaaggt gcttttaagg
    26161 cgaaatttag ttatttttca tcgcaaggtg atccagctga gaaagatgga tatgcatatg
    26221 attatggaga atatgatttt ggtgctggat atataaagat aaagaatatt aacggtaaag
    26281 ataatgatgc gaatgattcg tctatgacag aagtacaagt agacggtact aacgagtttg
    26341 ttacaaaaaa atatccagga tataacccga attggacaaa ttcattcagt actgacattc
    26401 atacatatca ctttgaaggg cccactcaag taaaaaatga tttaaaagaa gcaaaaatgc
    26461 gttttagagc aaatggtggt actggtgata tttacgtatt aaacaatgct acattcgtaa
    26521 cagaacataa tgctccaaac ttacaagttg ataaaaaggc gttagatggt gctggtaaag
    26581 aagttaagga aattaaatcc ggtgaagagt ttacgtatca aattgaagtg aaaaatgata
    26641 cgaaaaataa tcaagcacct gtatctaatg taaaaggttt tgataaatta gatgatcgtt
    26701 tagagtatgt tccggaatct atacaatata tttctggaag taataaagga aataaaacag
    26761 ataatgcaag cgatgatgaa gcagagtttg taaataatca aattgatttc cgtattggtg
    26821 aaggggcaga tgctaaagac ggcggtgttt taaaacctgg tgaaagtgcc attattacat
    26881 ttaaagtaaa agtgaaagct tctgtacaat cagatacaac aataaaaaat atcgttgctg
    26941 taaagggaaa agatagtacc gaggtaaatt atgaaactac agatgatgca aatgttacgg
    27001 ttacgcttcc gaaagaagtt ccgggagaaa tagaggcaag aaaaatagct tctaataaaa
    27061 caccgaagct aagtgacgag gtagagtatc gtattacatt taaaaataag acaaaagatg
    27121 gacgtctaga tgtattgaca attgaagacg aattaccaag tagtcttgaa tacgtgaaag
    27181 atagcttgaa agcagaaggt gcaaaaccag agccagtaga gctgaagttt gaaaatggca
    27241 aagtaattgc aaagtatcca gaaattatgg atatggaaga aagaagtatc atctttaaaa
    27301 caaaagtaaa agaaactgca aaaattggtg aagaaattgt taataaagca accgttagtg
    27361 ataaaacaaa tccaccaaag gatttagaag agaagattac accacagcat aaggccggta
    27421 aaattgctgc aaagaaaaaa gcaacaaata aaaagccgaa gctaggagaa gaagttgaat
    27481 atcaaattag cttcaaaaat acggtggaaa atggaaaact agatgcagtt acaatagaag
    27541 atgaaattcc agctaactta gaatttgttc aaggtagtga gagagctgaa ggtgttgaac
    27601 caaatccagt agagttaaaa gtagcaaatg gtaaggtaat cgccaaatat ccagagatta
    27661 cggatacaaa agagcgaagc attgccttta aagtgaaagt aaaagaagag gcaaaagccg
    27721 gagaaacaat tgttaataaa gcggttgtga gtgagccaaa tggacaaact gagcatccag
    27781 aagaaaagat tacgccggat tataaatacg gtaaagtgga tgttgaaaaa agcgtaacga
    27841 atcaaacacc aaaactagga gaagaagtgg aataccgaat tacattttat aatacggtag
    27901 aaaacggaaa actagaaaag gtgctagtag aagatacact acctaaaggt gttgaatacg
    27961 tgaaagatag tttgaaagct gaaggtataa aaccagagcc agtagaacta aaagtggaag
    28021 acggcaaagt aatggcaaag tatccagaaa ttacggatac agaaaaaaga agtattgtct
    28081 ttaaagtgaa agtaaaagat tcggcaaaag taggggaggc aattgtaaat aaagcaattg
    28141 caaaagatcc gaaaaatgag cctgttgaat cgaaggttgt tattacaccg caaagtaaaa
    28201 aaggtgaagt tgctgctaca aaggtagtta ataataagaa accgaagtta ggagaagaaa
    28261 tcgagtaccg cattagtttt cataatacgg ttgagaacgg aaaactagaa gaggtgcgag
    28321 tggaagatac aattccaaaa ggtcttgaat atgtagaaaa tagtatcaag gccgaaggag
    28381 aagcacctgg accagtagaa ttagctgttg aaaatggaat agtcaaagct aagtatatcg
    28441 atattatgga tatgaaagaa agaagtatcg tctttaaagt aaaggtgaag gaagaagcaa
    28501 aagtagataa agagattgtc aataaagcaa ttgttgatga tacgaaaaat ccaccgattg
    28561 agccggagga aagaattact ccgcaatata aggatggaat aattgattcg aagaagacag
    28621 tagataatcc atcaccaaaa ctaggagaag aaatagaata ccgaattagc tttcaaaata
    28681 cggtagaaaa cggaaaacta gaaaaggtaa cgatagagga tacaattcct aacggtttag
    28741 agtatgtaaa aggcagtgaa aaggctgaag gtgataaacc agctccatta aagttaagtg
    28801 tgaaagatgg aaaagtcatt gctgaatacg acaatattac ggatatgaaa gaaagaagta
    28861 ttgtctttaa ggtaaaggtg aaggaagaag cggaagtagg taaggaaatc atcaataagg
    28921 caattgttga tgatatgaag catccgaaag aaccagaagc gaaaattaca ccattacaca
    28981 aagatggaaa aattaaagcg aagaaaatcg taaataatga aacaccgaag ttaggagaag
    29041 aagtagaata ccgaattagt atgaaaaata cggtaaagaa cggaaagcta acagacgtga
    29101 caatagagga tactttacca gaaggtttag agtatgtaga aaatagtttg aaagcagaag
    29161 gtgccggaac agatttagta gagctgaaat ttgaaaacgg taaggtaatg gcaaaatatc
    29221 cagaaattat ggatacagaa gaaagaagta tcgtttttaa agtgaaagta aaagaagaag
    29281 taacagttgg taaaaaaatc attaataaag caactattga tgattcacaa aacaagccag
    29341 ttaatccgac agcggaaatt attcctcagt ataaagatgg aaaacttgaa gcgaaaaaga
    29401 tggtaaataa tgaaacgccg aagttaggag aagaagtgga ataccgaatt agctttaaaa
    29461 atacggtaga acatggaaag ttaacagagg taataatagg agatgattta ccaaatggat
    29521 tagagtatgt gaaagatagt ttaaaagcag aaggttctaa gccagttcca gtggaattga
    29581 aatttgaaaa cggtaaggta atggcgaagt atcctgagat tatagataca aaagagagaa
    29641 gtattacctt taaagtgaaa gtaaaaggta aagtgagcga ttcgattgtt aatgaagtga
    29701 ttgtgagcga tacgaaatat ccgccagaaa caccgacagc agaaattatt ccgcaacata
    29761 aagacggaaa agtgaaagcg aagaagacgg taaataatga aacgccgaag ttaggagaag
    29821 aagtagaata ccgaattagt tttaaaaaca cggtagaaga cggaaaacta gcagaggtga
    29881 aaatagaaga tactttaccc gaaggtttag agtacgtaga aaacagtgtg aaagcagaag
    29941 gttctaagcc ggatccagtg gaattgaaag tggaaaatgg taaggtaatg gcgaagtatc
    30001 cagagattac ggatacagaa gaaagaagta tcacttttaa agtgaaagta aaagatgaag
    30061 tgaaagtcgg taaaaaaatc gtcaataaag caattattga tgatacgaaa aatgagccag
    30121 aaacaccgac ggcagaaatt actccacagc ataaagatgg aaaagtagaa gcgaagaaaa
    30181 cggtaaataa tgaaacgccg aagttaggag aagaagtaga ataccgaatt agttttaaaa
    30241 acacggtaga aaacggaaag ctagcagagg taaaaataga agacgattta ccaaatggat
    30301 tagagtatgt gaaagatagt ttacgagcag aaggatctaa gccgaatccg gtagaactga
    30361 aagtgaaaga tggcaaagta atcgcaaaat atccagaaat tacggatata gaagaaagaa
    30421 gtatcgtctt taaagcgaaa gtaaaagaag aatttaaagt tggtgaaggc attgtcaata
    30481 aagtagttgt tgatgataca aaagatccaa caacttcaga agtaacaatt acgccagaat
    30541 ataaagacgg taagcttaaa gcagagaaat ttgtaaacaa taaaaaaccg aaattaggag
    30601 aagaagtaga ataccgaatt agttttaaaa acacggtaga aaacggaaaa ctagtagagg
    30661 ttaaagtaga agatgaaatt ccagctggat tagagtttgt agagaacagt ttacaagcag
    30721 aaggatttaa gcctagtccg gtagaattaa aatttgaaaa cggcaaggta atggcaaagt
    30781 atctagaaat tgcggataca aaagaaagaa gtattatctt taaagtgaaa gtaaaagaag
    30841 aggcagaaat aggcaaggag attgttaata aagcgattgt agtagataca aaaaatgagc
    30901 cagtagagcc tcatgtggaa attactccgc aatataaaga tggtaaaatt attgcgcaga
    30961 aagtagcaaa taatcataaa ccgaaactag gagaagaagt agaataccgg attagtttta
    31021 aaaacacggt agaaaacgga aaactagcag aggtaaatat aaaggataca ttaccaaatg
    31081 gtttagagta tgtagaagga agcatcacag cagaaggttc taaaccgaaa ccagtagagc
    31141 tacaggtgaa aaataataaa gtaatggcaa agtatccaga aattacagat acagaggaaa
    31201 gaagtattgt ctttaaagcg aaggtaaaag aaagcgtcaa agtgggagaa gaaatcgtaa
    31261 ataaggcaat tgtagatgat acaaaggatc taccagaaga gccttatgta ccgattacac
    31321 cacaatataa agatggaaaa attgaggcaa gaaaagaagt aagtaatcat gaaccgaagt
    31381 taggcgagga aatcgaatat cgaattattt ttaataatac ggtgaaagat ggaaaactag
    31441 cagaggtaaa aatagaagat aaaattccag ctggattaga gtttgtagaa ggaagcgaaa
    31501 aggctgaagg tgaagagcca aaaccagtgg agttaaaagt agaaaatggt aaggtaatgg
    31561 caaagtattc agagattatg gatacgaaag aaagaagtat tgtctttaaa gcgaaggtaa
    31621 aagattcggt tacagtaggt aaggacatta caaataaagc gattatccat gttgatgatc
    31681 cgaaccatcc agtaattaat ccgacagcaa aaattacacc gcaatataaa gacggtaaaa
    31741 ttgctgctca taaaaaggtg aataatcata aaccgaagct aggtgaagaa atcgaatatc
    31801 gaatttcatt taataatacg gtgaaagatg gaaaactggc agaggttaaa attgaggatg
    31861 aaattccgtt tggtttagag tatgtgaaag atagtctaaa agcagaaggt gataagccgg
    31921 ccccagtaga gttgaaagaa gaagctggta aggttagtgc gaagtatgaa aatatcactg
    31981 acatgaaaga aagaagcatt atctttaaag tgaaggtgaa agattccgtt gaagtggaca
    32041 aggcaattgt aaataaagca attgttgatg atacaaaaaa tccaccagtg cgaccggaag
    32101 tagatattac atcgcagcat aaagatggta aatttaaagc taataaaaag gtaagtaaaa
    32161 aagatccaaa actaggagaa gaagtagagt accgaattag ttttaaaaat acggtagaaa
    32221 acggaaaact agcagaagtg aaaattgagg atcaactacc aaatggatta gagtatgtga
    32281 aggatagttt aaaatcagaa ggtaatgagc cagcgccagt agagttaaaa gaagaagctg
    32341 gtaaggttag tgcgaagtat gaaaatatta ctgatacagc tgagcgtagt attcgcttta
    32401 aggtaaaagt aacggaagca gtaaaagtcg gtaagaaaat cgtgaatacg gcaattgtag
    32461 atgatgataa tccgaagaat ccgccgcaaa aaccagaagc gattattacg ccggagtata
    32521 aggacggaaa actaaaagct gagaaaacag taaataatcc agctccaaaa ttaggagaag
    32581 aagtagagta tcgaattact ttccgtaacg tagtagagca cggaaaagta gcgaaggtga
    32641 agattaagga tgaattacca actggcttag agtttgtaga aggtagtgaa agagccgagg
    32701 gagagaatcc gaaaccgttg tatgtgaaag tgaaaaacgg cacagtactc gcagaatatc
    32761 cagaaattac ggatacgaaa gaaagaagca tcgtctttaa agtaaaagtg aaagaaaaag
    32821 ctaaaattgg cgaagcgatt gtgaatacgg cggttgtgga agatactata aatccaccag
    32881 agaaaccaaa tgtcgctata cagcctcagc ataaagatgg tgcattacaa gcggaaaaaa
    32941 cagtaagcaa tcatgaaccg aagttaggag aagaagtaga atatcgaatt agctttgaaa
    33001 atacggtaga aaacggaaaa ctaactgagg taaaagtaga agataaaatt ccagccggtt
    33061 tagaatacgt acaggatagt ataaagtctg atgggccgga accaaatcca gtagaactta
    33121 aagttgagaa tggaaaagta acagcaaagt atccagaaat tacggatacg aaaaaaagaa
    33181 gtatcatctt taaagtgaaa gtacaagaaa cggtacaagt aggaaaagaa attataaaca
    33241 aggcggttgt ggatgataat aatccgacaa atccaccagt tgagtcactt ataccaatta
    33301 cacctcaata taaagatggg aaactagagg caaggaaaga agtaagtaac catgaaccaa
    33361 agctagggga agaaattgaa tatcgaatta tttttaacgg cacagtagat ggcgggaagt
    33421 tagttgatgt aaagattgaa gatgaaattc cgtctggttt agagtatgtg aaagaaagtc
    33481 tggaggccgt aggtgataag cctttaccaa cagaacttaa agtcgagaat ggaaaagtaa
    33541 cagtgaagta tccagaaatt acgaatacga aagaaagaag tatcatcttt aaagtaaagg
    33601 taaaagaatt agtaaaagtt ggagagaaaa taacaaataa agcgatcatt catgtagatg
    33661 atccaaatca tccagttata gaaccgacag cgacaataaa gccagaatat aaagatggta
    33721 agttaaaagc gacgaagata gtaaataata aagaaccgaa gctaggagaa gaagtagaat
    33781 accgaattag tttcaaaaat acggtagaaa acggtaaact agtagaggta aaggtagaag
    33841 atgaaattcc agccggttta gagtacgtgc aagatagcat tagatttgaa ggggcggagc
    33901 caaatccagt agagttaaaa atggagtttg gaaaagtaat agcgaagtat ctagaaatta
    33961 cagatacaaa agaacgtagt attattttta aagcgaaggt aaaagcagca ccaagtaaag
    34021 ggataacaaa tagagcgata gtggacgata gaataaatcc accacttgag cctacagtta
    34081 caattttacc gaaaacaaaa gaagatttta agataccaga agaaccgaaa gaaccagaag
    34141 tgaaaccgga agatccgaaa gaaccagaag tgaagccgga agaaccggaa gagccgaaag
    34201 aaccgaagga accagaagtg aaaccggagg aaccgaaaga accaaaggaa ccagaagtga
    34261 aaccagagga tccgaaagaa ccaaaagaac cagaagtgaa accggaggat ccgaaagaac
    34321 cgaaggagcc agaagtgaaa ccggagaaac cggaagtaaa acttgaaaag ttaattaaag
    34381 aaccgcaagt aaaagtagaa aaagaattac cgaaaacagg ggcagcacat tcatggataa
    34441 tgtcagttgg tgcgggaatt tcattcttag ttggcggagt attattcgta ttaggtagaa
    34501 gaagaaaaca ataatttttt tagacgaaaa gcacactgag ttcgatagtt tatggaactc
    34561 agtgtgcttt cgtggtatat aaaaggaaag ctccttccac ttatggaagg agcttttatt
    34621 tttgcatatt aaaacatact tgagctatgc atcggttgaa gttttgcatt tggatcgaag
    34681 taagcttttg cattgtttac tgctgtcggt gcttcgccaa atccacaagc gataagtttt
    34741 acttttcctt catatgtaca aatgtcacca gcagcgtaaa tgccaggaat attcgtttcc
    34801 atttttgaat tcacaaggat gctatttttt tgtatatcta agccccagtt tttaattgga
    34861 ccaagagaag aaacgaagcc gtagtttaca attacgtcat caacatcgat gataactttt
    34921 tcttcagttt ttacgtgctg aagaacgact tgttcaattt tgtcatcacc aatgagttca
    34981 actggaacat acggtgtact tacttctgca cgagaattca ttaagttttc gacgctatgt
    35041 tcatgtgcac ggaatttatc acggcgatga acgattgtaa ctttttcagc aatcggttct
    35101 aacatcatcg tccagtctac tgcggagtcg ccaccgccaa atactacgac gcgcttgcca
    35161 gcaaatttat tcatatcatc aacgaaataa tgtaagtttt tcttttcgta ttttgctgta
    35221 ccttctaatt ctaagcggcg tggttggaaa gcaccattgc cggcagtaat gatgactgat
    35281 ttagaatagt gagtttgttt attcgtaaca agtttaaata taccatcagc ttgtttttca
    35341 agcgtatcaa ccgcttcttc taagcaaacg gttggatcaa atttcttcat ttgctctttt
    35401 aagttatcga ctaattcttg tgcacgcact tttggaaatc cagccacatc ataaatgtat
    35461 ttttcagggt agagtgcgga taattgtcct ccaagttgag gtaagctttc aatgattttt
    35521 acacttgctt gtctcatacc gccataaaat gctgtgaaca gtcccgttgg accaccacca
    35581 ataattgtta tgtcgtaaac tttttgattt tctgccactt tcattccccc tatagatgga
    35641 attttgatat tgatttcata tattgttcat atgtacacga aaatcctgca aatgatgaca
    35701 ctttcaaata aatgatagca tatttgagtt cataatactt ctgaaaacga ctgaattgtg
    35761 tgtaagtttt cgcataggtt cttttttatt gtataaaata tacagaaagg aaaatacatg
    35821 aaaaaaaggc tgaaaaaccc ttgaaaacgc tatgttattt taaaatattg ataattcgcc
    35881 agatgcttga attctggaat aaaaccgact aatataggga agtattatgt taaatttcta
    35941 tgacaaaatt cgtacgattt tttgactgcg ttttgttatg atatagaatg tgataaattc
    36001 cacattcttg acaaatagag tttttagtac ttggtattat ttctcattac tattatataa
    36061 agaaaagggt tgtgatttgg tgaagactcc aaaaatcgta gttttaggtg caggttatgg
    36121 cgggatgatt acgactgttc gtctgcaaaa agcattatct gtaaatgaag ctgaaattac
    36181 gttagtaaac aacaacagct atcactacca agcgacttgg ttacacgaga gcgcagctgg
    36241 tacattacaa gatgaaaaaa tctgtctaga tattcaagac gttattgata caaataaagt
    36301 gaactttgta caagacacag tagtagaaat taaagctgct gaaaaacgta ttatcttaaa
    36361 agacggcgag ttagagtatg actacttagt aatcggtctt ggtttcgaat cagaaacatt
    36421 cggaattaca ggattaaaag agcatgcatt ctcaatcgct aacattaatg caactcgtga
    36481 aattcgtgag catatggaag ctagtttcgc taaatatgca gatgagaagc gcgatgagtt
    36541 agtaacaatc gttgttggtg gtgctggatt tactggtatc gagtacgtag gtgagcttgc
    36601 aaaccgtgtt cctgaacttt gcaaacagta caatgtacca cgtgaaaaag cacgtatcat
    36661 ttgtgtagaa gcggctccaa cagcacttcc aggtttcgat ccagcattag tagaatacgc
    36721 tgtaaaacaa cttgagaaaa aaggcgtaga attccgcatc ggtacagcaa ttaaagaagc
    36781 aactgaagaa ggaattatcg ttgcaaatgg cgatgatacg gaattaatta agtctgaaac
    36841 agtagtttgg gctgcaggtg ttcgtggtaa tggtattgtg gaagagtctg gctttgaagc
    36901 aatgcgcgga cgtgtaaaag ttgatgagta catgcacgct ccaggatacg aagaggtatt
    36961 catggttggt gatgccgcgt taattattaa cgaagaaatt aaccgtccat acccaccaac
    37021 agcacaaatt gcaattcaac aaggttacaa cattgcacac aacttaactg tattagttcg
    37081 tggcaagggc gaaatgaaaa aattcgcatt cgataataaa ggatctgtat gttctttagg
    37141 tcatgacgat gcaatgggtg ttgttatggg taaaaagtta acaggttgga aagcttcctt
    37201 catgaagaaa gtaatcgata accgctacct gttcttatta ggtggacctt tattagttct
    37261 taaaaaaggt aaattaaagt tcttttaata tatagtagaa aaagcagaaa cggctaagcg
    37321 ctgtttctgc ttttttcata ttaaaaatat agtataatat ataaaaagaa agaatattct
    37381 gtccgttatg atggaggagg ttattacatc atggagaaac gagggaaggt atggctagct
    37441 gttagcggtc tagtagctac aaaagatggc aggtggctat tcgttaagaa gaaatacagt
    37501 ggattaaaag ggaaatggtc tttaccggct ggttttgtaa atgaaggtga gacagttgat
    37561 gaagctgtga aacgcgaagt gttagaagag acaggcattg tcgctcatgt gaaggggatc
    37621 attggtgttc gatcgggtgt tattcgtgat gaaattagtg ataatatgat tattttcctt
    37681 ttggagcctg aaggagaaaa tattattgta caggagaaag aattgtctga agtggcgttc
    37741 ttacatccag ataagattgc ggacgatccg aatacgtctg tacttattaa atatttgtta
    37801 gaaggaagat cagaactaca tcttgaagtg gacaaaacat taaatccagg agaatcattt
    37861 ggttatacag cttatcacgt atttacggca cgtgcgaagg agagggaaaa agagtgagta
    37921 taccggtact acttatttca atgatgttat tctttatttt gttctttgga attggatttt
    37981 tactcaacat gattttgcgg gctacatggg taatggttat tgtgtatccg attgtttgta
    38041 tgcttattat taataaagcg agtatgtggg attatttttc aaagccgaaa gaaacatttt
    38101 cttcatttgg gacaagtgta tcgcacttag gacaagcaga cttatttatt ctatctactg
    38161 gattagtagg ggctgcttta gcaggagtcg tgatcaagaa acttcggaaa agcggatatc
    38221 aaatgtttta atctccaatt catttggaga ttattttttt tgcatattcc ttcatcgtat
    38281 agggaatgat taacgatgaa ggagtgtgga atataaaaat gttaaaacga tattgtattc
    38341 gcattatgat gacttgttta cttgcaattg cattatgcgt aacatggaat gctttcacag
    38401 gagtttctct attagagatt gtaaagaaat atgagggaac gagtgcaaaa gaagtacatg
    38461 cagcagaagt taagagaaat gttgctccga gtaaagaagt gataaatgct ttagagcagg
    38521 caaacgactg gtctaaatat cgttcaattg aaatgactgc aacaggttat acatcgggga
    38581 ttgagtcaac tggtaagagg ccagggcatc cagagtatgg tattacatat tcaggtgtta
    38641 aagtgaaaag ggatttatat tccacaattg ctgcggactt acgcgtattc ccgattggaa
    38701 cgattctctt cgtgccaggt tacgggtatg gtgtagtagc tgataagggc ggtgcaataa
    38761 aaggaaaccg tcttgatcta tattatgata cggtgaaaga tgtttatagc caatggggta
    38821 agaaaaaagt aaatgtgtat gtagtaaaag taggaaatgg taagtttaca gaagaagagt
    38881 taacgatgtt aaatcaagac gaaacgatgc aagtgtttcg tggtcaatat ttaaaacaaa
    38941 gatagtctag ttgtaattac gctagacttt ttttcttggc ttatttcata atagaggaga
    39001 ttttacacgt catataactg tagttggaat tgtcgcattt tatagaaaat aaagttataa
    39061 tggtggtaga gaaatttagg gggtctgaac atgtttcaag tacaaaaaga attagcaggt
    39121 catgaagtag tgattgttgc tctatttgaa gaagagaaaa tgagtagttt tgtacaagaa
    39181 ctggacaaag cgtttgaagg acaattacaa gttttactag aagagaaaga attatctacg
    39241 aagaaaaagg ccatttcgaa agtacatagc ttaggaaaaa caaatgtgaa acgttattac
    39301 tttgttggtt taggcaagaa agagtcttac acgacagaaa cgttacgtgc ggctcttgga
    39361 aaagcgttta aaacattaca agtagcaaaa gtacaagatg cagcaatctt acttgattct
    39421 ttcgtaacag agaaattaga tgcgattgat gtagctcata ttgtagcaga agtacaaggc
    39481 cttggtacat atgagttaca aacgtataaa tcagataaaa aggatcgtga agagttagag
    39541 aagttcacgg ctattacagc ggaagatgca caagaaattg aagccgcatt aacagttggc
    39601 tacgtacatg gacgtgcaac aaactcggct cgtacacttg taaatatgcc gccaaacgta
    39661 ttaacagcga caaagcttgc tgagtatgct gttgagttag cggagaagta tgatatggac
    39721 tataaagttc ttgagaaaga agagatggaa gatcttggta tgggtgcatt acttgcagta
    39781 aaccaaggta gtgtagagcc accaaaaatg atcgctctta tttataaagg aaaagaagag
    39841 tggacggatg tcattggatt cgttggaaaa ggtattacat acgatacagg tggttattct
    39901 ttaaaaccac gtgaaggcat ggttggtatg aaaggtgata tgggcggtgc agctgctgta
    39961 ttaggtgcga tggaaattat cggagaactg cgcccagaac aaaatgtgat cgctgttatt
    40021 ccttcaactg ataacgttgt aagtggtacg gcatttaagc cagacgatgt aatcacatct
    40081 atgagcggaa agacaattga agtattaaat acggatgcag aaggtcgtct agctttagct
    40141 gatggtatta cgtatgcgaa aaaacttggt gcaaactacc ttgttgatgt tgcaacatta
    40201 acaggcggtg taattgttgc acttggaaac tatacgacag gcgcaatgac aaataatgaa
    40261 gagttatttg agcaagtgct agaggcttct atggaaacag atgagccaat ttggcaacta
    40321 ccgatttttg atcgtgataa agaacgtgtg agaaacagta agtttgctga tttaaataac
    40381 tcaccaggcc gtgaaggaca tgcggttatg gcaggtacat tcctaggcga attcgctgaa
    40441 gatacaccgt gggtacactt agatatcgct ggaacatcag aaacaaaagg cgcgcacgac
    40501 ttaggtccag ctggagcaac tggtgcaatg gtacgtacac ttgcaacact tgtggagcgt
    40561 ttcggagaag aataagagta taagtgaaga ctgttccaat attttggaac agtcttcttt
    40621 tttataggtt tgtttatcta gctatttgcc gggcagtaag accctcacct caaaaattca
    40681 gcggaagcaa agaagttaag tgtggatcga gctgctcgta aactcttgat tggtgagggc
    40741 tgattaaagt ttcactttat aaagaaatcg tatacaaaat cccatttaag gcaaaagaag
    40801 tacggcccgt ttcttcagag acaactaata taagtgcatc actcttttct gataagccaa
    40861 ttgcagctct gtgccgtgtt cccagctcag gatcaacttc tgtacttttc gttaaaggaa
    40921 gaatattagc agctgagaca atatgattat tttttacgag aacggcaccg tcatgaagag
    40981 ggttacctgg ataaaatatt gattcgagta atggtgcagt taagtgagcg tttaatgtcg
    41041 ttccagtttg aatgaaagct tcaagcgtct cgtttcgttc cacaacgata agagcaccat
    41101 gttttctggc gcttaaatgt tggatagctg ttgtaataaa agatgaactt tccgtataag
    41161 gtgataaata tgcctgaata tagtatgtag ctgccaatgt ttgtacattt gccaacatat
    41221 gatgaatatc ttccattttg cataaaatgc attcatcttc tttatcgatt gcgttcctca
    41281 taatcgatag ttctctttca gcaatttcaa tcatttgctt tgtttgtatt ttgagctctt
    41341 ctgacaagcc ccattcgtgc ataatcctca ttccctttag tggagtattt aacaatagtg
    41401 tatacaaata ttcctagtaa aatcctgcta gattttataa aatattgaga tacggcatgt
    41461 ttttttcata taataaaggt atgacgagcg agaggagaga gaagaatgaa ttggaaacaa
    41521 gaatttagtc gctggctttc ttacgcacaa ttagatgcag aattaaaaga acagctagaa
    41581 aacatgaagc aagatgagaa gaaaatcgag gatagctttt ataaaaacct agagttcggc
    41641 acaggtggta tgcgtggtga acttggtgct ggtacgaacc gtttaaacgt atatacagtt
    41701 cgtaaagcaa caaaaggatt agcaagcttt attgaaaagt taggtgagga agcgaaaaaa
    41761 cgaggtgttg ttgtagccta tgattctcgt cataaatcac ctgagtttgc aatggaagtc
    41821 gctgctacac ttggtgcacg tggtatcaca acatatgtgt ttgaaagctt acgtccaacg
    41881 ccagtacttt ctttcgcagt tcgtcattta catacagtaa gtggaatcgt tcttacggca
    41941 agccataatc cgcctgaata taacggatac aaagtatacg gtgaagatgg tggacagttg
    42001 ccgccaaaag aagcggatga gttaattagc tacgtagatg caatagaaga tgaattaaca
    42061 gttgaagtcg ctgatgtaga gcaattaaaa gctgacggtt tattacatat tattggacaa
    42121 gaagtagatg atgcatatgc tgcagaattg aacaatgtca tcattaataa agaaatggtg
    42181 gaaaaggccg gcaaagactt aaaaatcgtc tttacaccat tacacggaac atcaaatatt
    42241 tctgtacgcc gtggtttaga agaagttgga tttacagatg taacagttgt aaaagagcaa
    42301 gagttaccag atccaaactt ctctacagta aaatcaccga acccagaaga gcacgccgcg
    42361 tttgagtatg caattcgtga cggtgaaaag gtaggcgcag atgtattaat cgcaactgat
    42421 cctgacgcag atcgccttgg tgtagctgtt cgtaatcata atggtgagtt ccaagtatta
    42481 acaggtaacc aaacaggtgc attaatgctt gattacttac tatctcaaaa gaaagaaaac
    42541 ggaatacttc cagagaacgg tgtcgtatta aaaacaatcg taacgtctga aattggccgt
    42601 acaattgcaa aagcatacgg tttagataca gttgatacgt taactggatt taaatttatc
    42661 ggtgagaaaa ttagacagta tgaagaaagc ggacaatacg aattccaatt cggttatgag
    42721 gaaagctatg gttatttaat ccgtccattc tgccgtgata aagatgcagt acaatctgtc
    42781 ctatttgcat gtgaagtagc tgcatactac aaatcacaag ggaaaacgtt atatgatggt
    42841 ctattagaag tatttgagaa gtatggtttc ttccgtgaag accttgtatc gttaacgtta
    42901 aaaggaaaag atggagcgga acaaatccaa gagatgatgg cgacgttccg tgagaatcct
    42961 ccgaaagaag tagcaggctt aacagtcgta gcagttgaag attataaagc aagcatcatt
    43021 acatctttac aagatggaca taaagaagag attcacttac cgaaatcaaa tgtgttaaaa
    43081 tatcaattag aggatggttc atggttctgc ctacgtccat ctggaactga accgaagatt
    43141 aagttctact tcggtgtaca agatagttct ttacaaaata gtgaacaaaa gttacttact
    43201 attaaagaag acattatgaa tcgtttataa tacaaagtaa ttttaagtag taaggaacaa
    43261 aagggagcga aatctccctt ttgttttatg taggaaatga ttgctattaa ttccgacagg
    43321 agagagggta ttttgtgatg aaaaaagtaa gaaaagcgat aatcccagca gctggattag
    43381 gaacacgttt tttaccagca acgaaagcaa tgccgaaaga aatgttaccg atagtagata
    43441 aaccaacgat tcaatacatt gtagaagaag cagtgaaatc gggaatcgaa gatattatta
    43501 tcgttactgg taaaacaaag cgctctatcg aagatcattt tgataacgca tttgaactag
    43561 aacaaaactt attagagaag aaaaaatatg agttgcttga aaaagtacaa gcttcttcaa
    43621 aaatggtaga tattcattac atccgtcaaa aagagccgaa gggactagga catgctgttt
    43681 ggtgtgcacg taaattcatt ggtgatgagc catttgcagt gttactaggt gatgatattg
    43741 tccaagctga gaaaccatgt ttacgtcaat taatggatga gtatgaaaaa acactttctt
    43801 ctgttattgg tgtacaaact gttccagaaa cagaaacaca ccgttacgga attatcgatc
    43861 cattagaaca agaaggtcgt cgttaccaag ttcgcaattt cgttgagaaa ccagcacaag
    43921 gtacagcacc ttcaaactta gcgattatgg gccgttacat tttaacgcct gaaatcttta
    43981 tgttcttaga acagcaacat gtcggtgctg gcggtgaaat tcagttaaca gatgcaatcc
    44041 aaagcttaaa tgaaatccaa cgtgtatttg cttacgattt cgaaggaaag cgctacgatg
    44101 taggtgaaaa gctaggattc gttcaaacga caattgaaat ggccctgcaa cacccagaat
    44161 tacgtgatga catggttgcg atgatgaaga aaattttaga agaacaagcg aatcaagagt
    44221 cttaatataa aaaagagtta tttcagcttg ttgaaataac tcttttttat attatgaaat
    44281 cgtcgaatga gaatgctgat aagcagaacg acgcacagca tagtatatgc gaggtgcgat
    44341 aatagcaccg ataattgtaa atgcaatatc ttttactgcg aaccacatca taatcatcca
    44401 agcagcttta taactcatat taccgcccat aaagagattg actgccccgt acatgtaagt
    44461 agtaccgatt atataagtta aaataattcc tgtgaaagag gcaatagcaa atggaatgaa
    44521 tgttggtctt tctttttgtt ctactagttt tcccgatacg taagcaacga taataaatgc
    44581 gataataaaa ccaccagtag gatctaaaag tgctccaaat ccagctttga agttagcaaa
    44641 gattggtgcg ccggctacgc caacgagcat atatacagtc atggataagg caccaagtct
    44701 acttccaaga agaagacctg ctaaaattgc gaaaaatggt tgcatagata atgggatgcc
    44761 cgctacttgc aggaatggtg cccaagatac aatatttgca ccaatggcca taagagcgac
    44821 gaacatggca gctaatgcta aatctaaaac atgaaatctc ctcataatgt taacctcctg
    44881 ttgtttttag gttaacatta tcgtagcgaa aatatttact tgttgtcaat caaaatattt
    44941 tgataagaag gctttaaata gtctcttagc aatgtatatg gaatacgaaa ttgcggaatt
    45001 ccacttgaat acggagcaat ttcatataaa gggaaataaa tgacgagatt gtctggctct
    45061 aaaaagaagt gaaacttttt catactcatt accttttcag ttgcatcagg aaaataaata
    45121 ctttcatttt gtttaatttg tcttacaatc tctgcacgga ttacatcttt atatttatct
    45181 ttttgttgaa ataaatcgtc taagtgcagt agcttttttt cgtttaaatc aaatgtattt
    45241 gccttccacg tataaagacc atgtgctccg ccagtatatt gatagtaatt cacatatagg
    45301 ctaagaaaag gtggtttgtt taatgagact ttataatcga catttgctac gtacggatga
    45361 aatggtgtac tagatccttc tgtctcttta taatattttt ttgcttcttt ttctaatttg
    45421 tttttaaatt tgtcagtgga ttttttgtaa tataaattga gcttattttg aaatttagag
    45481 tcagaaaagt tgtgaaaaga aggcctattt atttgatatt ctatataagg tttcttacct
    45541 ttttgcgtta cagtcttaac atcgattgtc aggttagatg ctttggctgt tattgcacaa
    45601 tttggtacaa tagtcagcaa ggagaacata agcagtaata tacaaaattt ctgtttcatt
    45661 taggtgaagc ctccttatat aagtgttata agtagtttga aaataaatag gtaaaattat
    45721 acatttaatt aaagtaagag aaggaggaag cgatatggca aaaactttaa tggattcact
    45781 tggaattgag ttgttagaga tgacagaaga aaaggtggtt gctacgatgc ctgttgatga
    45841 gcgtacgtat cagccgtttg gatttttaca tggtggtgca tcggttgcat tagcagaaac
    45901 agtggcaagt gttggttcat acaatttaat tgatcaagaa aattgtattt gtttcggatt
    45961 agaaattaat gcaaaccaca ttcgctcaaa gaaagatgga attgtaacag cgattgggac
    46021 accgatacat agaggacaat cgacaatggt ttgggatgtt cgcattattg atgaaaatga
    46081 tgatttacta tgtatatcaa gatgtacagt agcaattaaa gaaaaacgtg aaaagtaaaa
    46141 aagaggcgct cttatgagca gcctcttttt cttataatta gaactggatt ttcttctcta
    46201 agaaaccttt tagttcgcta attggcatac gaacttgttc cattgtgtca cggtcacgta
    46261 ctgtaacagc tttgtcttca actgagtcga agtcgtatgt gatacagaat ggtgtaccga
    46321 tttcgtcttg acgacggtaa cgtttaccga tagaaccagt ttcatcaaag tctaccatga
    46381 agtctttagc taattctgca aatacttcag tagcaccttc agatagcttt ttagataatg
    46441 gtaagatagc tgctttgtat ggtgctaaag cagggtggaa acgaagaact gtacgagaat
    46501 cgttttctaa ttgttcttct tcatatgcat cacataagaa tgctaatgtt acgcggtctg
    46561 cgcctaaaga tggctcgatg cagtatggta cgtaacgctc attcgtttgt ggatcgatat
    46621 agttaaagtc ttcgtttgag tgttccatgt gacgttttaa gtcgaagtct gtacgagatg
    46681 caacgcccca aagttcgccc caaccgaatg ggaatttgaa ttcaatgtca gttgttgcat
    46741 tactgtagtg agataactct tcttcaccgt ggtcacgaag acgcatgctc tcttcagtca
    46801 taccaagtga aagtaaccag tttttacaag tttcacgcca gaatgcgaac cactctaaat
    46861 cttcaccagg cttacagaag aattcaagtt ccatttgttc gaattcacgt gtacggaatg
    46921 tgaagttacc aggcgtgatt tcgttacgga aactcttacc gatttggcca ataccaaatg
    46981 gaagcttttt acgcatagag cgttgaacgt ttttgaagtt tacgaaaata ccttgtgctg
    47041 tttcaggacg aaggaaaatt tcgtttgtgc tagactctgt aacaccttgg aatgttttga
    47101 acattaagtt gaactgacgg atttcagtga attcttcact accgcaatca ggacatttta
    47161 cttcatgttc tttcattaag tcagccattt ggtcgaaagt aagaccgtca acaaccattt
    47221 caatgccttt tgcatctaaa gcatcctcaa ttaatttgtc agcacggtga cgagctttac
    47281 attttttaca gtcgatcatt ggatcgttga agttaccaac gtgaccagaa gcgatccaag
    47341 ttttaggatt cattaaaata gctgcgtcta aaccaacgtt gtgtggagat tcttgaatga
    47401 attttttcca ccaagctttt ttaacgttat tttttaattc gattccaagt ggaccgtaat
    47461 cccaagtgtt tgcaagacca ccgtaaattt cagaaccagg gaaaacaaaa ccgcgatgtt
    47521 tcgctaagtt tacaacttgt tccattgaat acataagaaa atcctccttt tgaaagttaa
    47581 cgtattggcg atgatatact ctgatacttt ggaaacgagc agtatatgct aaaaagaaca
    47641 taaaaaaacg ctcatcccaa ggcttatttg cctagggacg agcgtttgcc cgcggttcca
    47701 ccctagttga tacacaaaag gtgcatccac tttatcatgt attgctcggg actgccgttt
    47761 ccttgcggct tcaggctttc actatccctg aatcgctttt tatgcaagta cttataagtc
    47821 cgtcatcgct acttatatta ataataatga acatattcta acacgttctt ttttaaatct
    47881 caatagagga acgtgtctat ctatgataga gtctcgccta ttttttcatt atttattccg
    47941 taattttgtt taatatgctt aattgcttca cgcttactta atggagcgag ttcattgttt
    48001 tgcacgtatt cccaaactac atctggattt gtttttgcat attcacgaag gacccagcca
    48061 atcgcttttt gaatgaaaaa ttcttttgaa gaatgtagtt gcccaataat ccagaaaaga
    48121 agttcttcat ccatcttttg tttatatttc agttggaata aaatagcggc acgttgtaac
    48181 catatgttat ctgatgcaat ccattttgga atatacgcag aaattaattc tgggtgtttt
    48241 aaaaagatag tacctaagaa tgtagggacg atgctatcga cagagtccca ccaagatttt
    48301 gtgacaataa gttcttctaa gaaggggata tgagtttcgt ttatatgctt tttatatttt
    48361 tgcatgatat caagtgcggc cgcttggaat tcacgttctg gtaagtccca aagctcgcgt
    48421 acaataattt ggaagtcttt tttatctggg agagtatgta tttgaatgac gtcttttaat
    48481 aattggcgcc tttccggtgt ttgaatacct agaaatggga agtgattttt catataacga
    48541 gtcataggtt ctgctttttc aggattttga tgagctgtaa aatgctcttg taatgctttt
    48601 acaaatggat gcatacgtgt ttctcctctc ttattctctt tcttctctta ttatacaaag
    48661 agtttggata aattttaaaa cataacttgc aatgtaatga aatatgttga aagtagagag
    48721 gagaggataa gatggaggat caaggcgtac tagcaggttt ctttgctctt agttttgcgt
    48781 ttattcttgt tgtattgatt tgggcaatta ttgcgtattt attaacggct tttgcactgt
    48841 atacgatggc gaaaaatgat ggtgcaacgg atggtgctct tgcgtttatt ccttttttaa
    48901 atagtaagat atggggtgat ttagcaaaag acaaattacc ggatttctta aaagaagaag
    48961 cgggatggaa agtattcggc atatatgtcg catgtttcat ttttaacttc gtaccaattc
    49021 tatatttatt agcaacagct gtatcgattg tgctgtctat ttatcttatc tacgcaattt
    49081 tagatagata cggaacgaat tctatattgt ttacgattat tcatacaatc acattttcgg
    49141 ttttcttacc gattcattta tttattattc gaaatgaacc ggtgagatat aaagagtaga
    49201 tttttcgttt ctgttgataa gtcgatatat tttagatata agtaaaaaag cgccctgatt
    49261 atcagggtgc tttttctact acataaggta gcgtaaataa atataaatgt gagaaatgat
    49321 taatgaaacg atcataattg ggaaaccgac ttttaggaat tccatgtaac taaatttatg
    49381 tccttcgcgg ctcgcgatac ctgcaacgat tacgttagca gaagctccga ttaatgttcc
    49441 gtttccgccg agacaagcac ctagtgctaa tgcccaccat aatacatcga tttgtgcgtc
    49501 agatggtgat aagcctagcc caactgccat atcgttaata agtggaatca ttgttgcgac
    49561 aaatgggatg ttatcaattg ttgcagaggc gataccagat acccataaaa taaggatgga
    49621 tgcgtaagaa atatctccgc ctgttatacc aattactttt tgagctaaca ttttgataag
    49681 accgatatcg ataagtcctc caacaagtac gaatagccct gcgaagaaga agattgttac
    49741 ccactctacg cttgcaaata cttcttcaat ttcatgctct ttcacaccaa ttaacataag
    49801 tacagtagca ccagttaagg caatgatagc cgcatcaata tggaaaatag aatgagtcat
    49861 gaaacctaca attgtaagtc caagtaccgt taaagatttt ttcattaata ctggatcttt
    49921 aatgtattgt ttttcatcta agctcattaa ttttttgact tgtacaggat cggcaattaa
    49981 ttgtttgcgg tacatgaagt aaagtattgt tgctgtaact ccaataataa taattacgat
    50041 tggtgctaga ttcaatagga aagcattgaa gtctaaatgt ttattggcag aaccaatcat
    50101 aatgttaggt ggatcaccaa ttaatgttgc cgttccccca atgtttgaaa aaataatttc
    50161 agaaagtaaa taaggaacag gatttacttg cagtatgcgc gtaatagata aagtaactgg
    50221 aacaacaaga agtacagttg taacgttatc taaaaatgcg gagccaagcg cagtaagtag
    50281 ggaaagggaa attaaaattt taattggatt tccttgtgcc ctttttgctg ctttaatggc
    50341 aacgtattgg aaaacacctg atttactcgt aatgttcacc aaaatcatca taccgatgag
    50401 tagcgtaatc gttccccatt caatatgttt cgtaaaggcg ttatgtaaat cgacgacccc
    50461 cacaattacc atgagtgctg caccaagaag tgcgatgaca gcgcgattaa ttttttcaga
    50521 aataataatg gcatatgtaa ttaaaaagac tgcgatagca aaataatact gccagttagc
    50581 gagttcttgc gttgtttcgt gcaaaaatct catctccttt cattcatttt tcttagtgtg
    50641 tcaaatatta actagatgaa acacacataa cgtcattata aagtagaaaa actgcggatg
    50701 taaatgaaag gagggatttt gtcatatttt ctgcataggt cattttttct tattttttaa
    50761 aatatttgtg ggcatttgac atatatataa gatacatcca atctgaatat ttaaaatgga
    50821 attagcattc gagcttgttc gtgtaggagt gtcaaataga aaggaatgac aaaaatgata
    50881 aggaagggat cgtatggatg aacaacgatt tttattttta gattttgagt ttacgatgcc
    50941 ccagcataga aaaaaaccga aaggattttt tccggaaatt attgaggtag gactcgtttc
    51001 agttgctggc tgtaaggtgg aagatacgta ttcatcacat gtcaggccga aaacatttcc
    51061 ctccttaacg gatcgatgta agaagttttt aggaataaaa caagaagtcg tggataaagg
    51121 gatttcattt cctgaactcg ttaagaagct tgcagaatac gaaacgaaat gtaaaccgac
    51181 aattgtaacg tggggaaata tggatatgaa agtgctgaag cataattgtg aaatggcagg
    51241 gatagctttt ccattcttcg ggcagtgtcg tgatttatcg cttgagtata agaagttttt
    51301 tggggaaaga aatcaaacag gattatggaa agcaattgag gcgtacggaa aagtagggac
    51361 agggaagcat cattgtgcgc ttgatgatgc gatgacgacg tacaatattt ttaaactagt
    51421 agaaaaagat aaagagtatt tagtaaaacc agcaccacca acattaggag aactcgttga
    51481 tttttcaaaa gtgttaaaga aagtgagcac acagtaacga ccaaattgca cattatgtaa
    51541 tttggtcgtt ttgttttttt agagtttgta gtccttcttt aactgttcta atgtttctag
    51601 actacgctct gcaaaaggtg aatcatcttc agaaaatgaa ttcatttgag tttctaatgc
    51661 taattttagt gactcggtat aatcaggaat ttctccttca tatttcttta ccatttgctg
    51721 tggaatgttc gtttgctcac gaaaagctaa agcgcgtctt tcatggaaaa atggtacgtc
    51781 agcttgtttt acgttatgta agtcaccttg caccggatgt tttaaaacag ctaatacttt
    51841 tacgacataa ctaccaggac ggctatttgt aatttcgccg atgtattttc ctgttttata
    51901 aataccagta acgatttcac caatttcaaa tgtttctctc atatttttca cctcaagttt
    51961 atagtaagga aagtaggagg aggagtcaaa gaaatcattc actttcggaa cgccccttga
    52021 gaatatgaac tggttcaact ataatttaaa gatatataac agaaaattct gatgtttttt
    52081 tgaatcctat aattaagacc tgcggtagta tg
//
LOCUS       scaffold00000012       12920 bp    DNA              UNK 17-JAN-2025
DEFINITION  Mo4_4_1_(paired)_contig_12.
ACCESSION   Mo4_4_1_(paired)_contig_12
VERSION     Mo4_4_1_(paired)_contig_12
KEYWORDS    .
SOURCE      KBase_KBase
  ORGANISM  Bacillus thuringiensis
            cellular organisms; Bacteria; Terrabacteria group; Firmicutes;
            Bacilli; Bacillales; Bacillaceae; Bacillus; Bacillus cereus group.
COMMENT     Genome imported from RAST annotationRenamed contig from
            Mo4_4_1_(paired)_contig_12 because the original name exceeded 16
            characters
FEATURES             Location/Qualifiers
     repeat          1..333
                     /product="repeat region"
     gene            complement(58..174)
                     /product="hypothetical protein"
                     /translation="MKDMKEQVLQVTKGDFVGSASGAVVLTALIVFLSSVLV"
                     /db_xref="SSO:000009137"
     mRNA            complement(58..174)
     CDS             complement(58..174)
                     /product="hypothetical protein"
                     /translation="MKDMKEQVLQVTKGDFVGSASGAVVLTALIVFLSSVLV"
                     /db_xref="SSO:000009137"
     gene            complement(209..316)
                     /product="hypothetical protein"
                     /translation="MKEQVLQVTKGDFVGSASGAVVLTALIVFLSSVLV"
                     /db_xref="SSO:000009137"
     mRNA            complement(209..316)
     CDS             complement(209..316)
                     /product="hypothetical protein"
                     /translation="MKEQVLQVTKGDFVGSASGAVVLTALIVFLSSVLV"
                     /db_xref="SSO:000009137"
     gene            758..1630
                     /product="Hydrolase, haloacid dehalogenase-like family"
                     /translation="MKLIALDMDGTLLSSNLEISKENLQAIQTAQEAGHIVMICSGRAK
                     EDALKLLEEYKLSLPVGASNGAIVYVDGKVINSRCIQNDKVYKLAKLLESESFPYKLYT
                     NKGVYSPYTWQDQVMQAFEENKQALDVTLEELERITEKQKKSNLITDFKKIEDVVNNQE
                     LEISKFFISTFNAAHRAQLLSVLQEDADIMVTASAPTNLEIMDKNGHKGNGLQQMAAHF
                     NIPIEDTVAIGDNFNDVPMLEVAGLSVAMGNAEEDVKKLCDVVTLTNNEHGVAHAIEQF
                     VLKQTSSSK"
                     /db_xref="SSO:000017969"
     mRNA            758..1630
     CDS             758..1630
                     /product="Hydrolase, haloacid dehalogenase-like family"
                     /translation="MKLIALDMDGTLLSSNLEISKENLQAIQTAQEAGHIVMICSGRAK
                     EDALKLLEEYKLSLPVGASNGAIVYVDGKVINSRCIQNDKVYKLAKLLESESFPYKLYT
                     NKGVYSPYTWQDQVMQAFEENKQALDVTLEELERITEKQKKSNLITDFKKIEDVVNNQE
                     LEISKFFISTFNAAHRAQLLSVLQEDADIMVTASAPTNLEIMDKNGHKGNGLQQMAAHF
                     NIPIEDTVAIGDNFNDVPMLEVAGLSVAMGNAEEDVKKLCDVVTLTNNEHGVAHAIEQF
                     VLKQTSSSK"
                     /db_xref="SSO:000017969"
     gene            complement(1666..2631)
                     /product="Oligopeptide ABC transporter, ATP-binding protein
                     OppF (TC 3.A.1.5.1)"
                     /translation="MSEPLLEVKNLKTYFPIKGGIFSRTIGHVKAVDGVSFTINKGEVF
                     GLVGESGSGKTTIGKTILRLVQKTEGEVKFKGKDVHSLSKDELRKHRPNMQLVFQDPFS
                     SLNPRMRIGEALGEPMLAHGLATKENVREKVIEVLELCGLAPYHIDRYPHEFSGGQRQR
                     IVIARAMVLNPEFIVADEPVAALDVSIQAQIINLFSELQEKKGLSYLFISHDLSVVEHL
                     CTKIGIMYLGTIVETAPRDELFTNPLHPYTKALLSAVPIPDPTVKRERIILEGDIPSPA
                     NPPSGCRFHTRCPFATDVCKKTIPEFRNVGDDHFVSCHHV"
     mRNA            complement(1666..2631)
     CDS             complement(1666..2631)
                     /product="Oligopeptide ABC transporter, ATP-binding protein
                     OppF (TC 3.A.1.5.1)"
                     /translation="MSEPLLEVKNLKTYFPIKGGIFSRTIGHVKAVDGVSFTINKGEVF
                     GLVGESGSGKTTIGKTILRLVQKTEGEVKFKGKDVHSLSKDELRKHRPNMQLVFQDPFS
                     SLNPRMRIGEALGEPMLAHGLATKENVREKVIEVLELCGLAPYHIDRYPHEFSGGQRQR
                     IVIARAMVLNPEFIVADEPVAALDVSIQAQIINLFSELQEKKGLSYLFISHDLSVVEHL
                     CTKIGIMYLGTIVETAPRDELFTNPLHPYTKALLSAVPIPDPTVKRERIILEGDIPSPA
                     NPPSGCRFHTRCPFATDVCKKTIPEFRNVGDDHFVSCHHV"
     gene            complement(2628..3608)
                     /product="Oligopeptide ABC transporter, ATP-binding protein
                     OppD (TC 3.A.1.5.1)"
                     /translation="MSRAVVELKDLQTHFQTEEGTVKAVNHVSFAVREGETVCVVGESG
                     CGKSVTALSIMGLIAESGSVVGGDILYEGKSLLGMKEKELRSLRGNDIAMIFQEPMTSL
                     NPVFTVGEQIVETLREHELLSKNEAYKKAIELIRKVGIARADEIVHSYPHELSGGMLQR
                     IMIAVALSCNPKLLIADEPTTALDVTIQAQILDLLRQVKEEFKTSILLITHDLGVVAEM
                     ADYVVVMYGGKVIEEAPVLEIFQNPKHPYTKGLLKSKPVMGKRIDKLYSIPGQVPNLVG
                     LGEFCYFSGRCEHCMEICEKEAPNLNVNDENHKVACWLYEERAEQ"
     mRNA            complement(2628..3608)
     CDS             complement(2628..3608)
                     /product="Oligopeptide ABC transporter, ATP-binding protein
                     OppD (TC 3.A.1.5.1)"
                     /translation="MSRAVVELKDLQTHFQTEEGTVKAVNHVSFAVREGETVCVVGESG
                     CGKSVTALSIMGLIAESGSVVGGDILYEGKSLLGMKEKELRSLRGNDIAMIFQEPMTSL
                     NPVFTVGEQIVETLREHELLSKNEAYKKAIELIRKVGIARADEIVHSYPHELSGGMLQR
                     IMIAVALSCNPKLLIADEPTTALDVTIQAQILDLLRQVKEEFKTSILLITHDLGVVAEM
                     ADYVVVMYGGKVIEEAPVLEIFQNPKHPYTKGLLKSKPVMGKRIDKLYSIPGQVPNLVG
                     LGEFCYFSGRCEHCMEICEKEAPNLNVNDENHKVACWLYEERAEQ"
     gene            complement(3619..4542)
                     /product="ABC transporter, permease protein 2 (cluster 5,
                     nickel/peptides/opines)"
                     /translation="METITPIIEKKKERKKRNESSPWRQAYKKIKKNKMALCGLYVLIF
                     MFLFSFIGPIFSPYADGKVQVTQINKPPSLSHWLGTDQLGRDILTRLMQAGRISLTIGL
                     ASMLLSVILGALLGAIAGFYRGVVDHLIMRVADVLMSIPGLPLLIIMGAILSEWKLPSE
                     YRLYVVMIILSLVGWPGLARLVRGQILTLREQAFMQAADVLGLKDSRKIIHHLIPNVFP
                     LLIVVATLGVAGSILSESALSYLGLGVVPPTPSWGNMISAANSLIDFQKRPWLWIPPGF
                     AIFITVVSINLLGDALRDALDPKMRR"
                     /db_xref="SSO:000034288"
     mRNA            complement(3619..4542)
     CDS             complement(3619..4542)
                     /product="ABC transporter, permease protein 2 (cluster 5,
                     nickel/peptides/opines)"
                     /translation="METITPIIEKKKERKKRNESSPWRQAYKKIKKNKMALCGLYVLIF
                     MFLFSFIGPIFSPYADGKVQVTQINKPPSLSHWLGTDQLGRDILTRLMQAGRISLTIGL
                     ASMLLSVILGALLGAIAGFYRGVVDHLIMRVADVLMSIPGLPLLIIMGAILSEWKLPSE
                     YRLYVVMIILSLVGWPGLARLVRGQILTLREQAFMQAADVLGLKDSRKIIHHLIPNVFP
                     LLIVVATLGVAGSILSESALSYLGLGVVPPTPSWGNMISAANSLIDFQKRPWLWIPPGF
                     AIFITVVSINLLGDALRDALDPKMRR"
                     /db_xref="SSO:000034288"
     gene            complement(4555..5511)
                     /product="ABC transporter, permease protein 1 (cluster 5,
                     nickel/peptides/opines)"
                     /translation="MKTYIIRRFLQMIPTLFGTSIIIFFLFALLPGDYIDSNPKLTPER
                     AQELRELYGLNKPIIERYFHWLVNALHGDFGFSLQYQEPVTSLLNKFIWNTFIVAAAAL
                     FFTWIIALIIGVISATKQHSWFDRLVTIGVFAAMSFPSFFIGLFLIKLLAVDLKLLPIG
                     GMIDIGSNSTGIAYILEVLRHMILPVFILTLLGVGSLTRYFRTGMLDVIRQDYIRTARA
                     KGLKERTVIYKHALKNAILPAITLLAFELPGLFSGAIIIEQIFNWPGIGSIQLEALNFR
                     DYTVLMAFTMFLSCLTIMANFLADIVYAFVDPRIRLK"
                     /db_xref="SSO:000034287"
     mRNA            complement(4555..5511)
     CDS             complement(4555..5511)
                     /product="ABC transporter, permease protein 1 (cluster 5,
                     nickel/peptides/opines)"
                     /translation="MKTYIIRRFLQMIPTLFGTSIIIFFLFALLPGDYIDSNPKLTPER
                     AQELRELYGLNKPIIERYFHWLVNALHGDFGFSLQYQEPVTSLLNKFIWNTFIVAAAAL
                     FFTWIIALIIGVISATKQHSWFDRLVTIGVFAAMSFPSFFIGLFLIKLLAVDLKLLPIG
                     GMIDIGSNSTGIAYILEVLRHMILPVFILTLLGVGSLTRYFRTGMLDVIRQDYIRTARA
                     KGLKERTVIYKHALKNAILPAITLLAFELPGLFSGAIIIEQIFNWPGIGSIQLEALNFR
                     DYTVLMAFTMFLSCLTIMANFLADIVYAFVDPRIRLK"
                     /db_xref="SSO:000034287"
     gene            complement(5620..7347)
                     /product="ABC transporter, substrate-binding protein
                     (cluster 5, nickel/peptides/opines)"
                     /translation="MKKKTKKWAGVFSVLLSSSLVLSACGGQEDTASTEPVKKQDLKDS
                     KIESIPATDKKKSPEKANQRKDTFITAISKPGGVFLPYFQDNGWDGNVTSVIFASLVTT
                     DKQSKPVPDLAEKWDISADQLTYTFHLRKNLKFSDGSPLTADDVAFTLTLLHDKAYEGG
                     LDIAQYAVKGGKEYKEGKATSIEGIQVVDPQTIKITTEKVNSQALTNLGGPVLSKAYYG
                     KDYKQNTSLDYLKALYGQPIAAGPYKFEKYVPGQEVRFVANENYYAGKPKIKNFIYKIT
                     SGDTGFQLFQTGELDYSGFRANPENIDQLKGLEFANINLESSSDIAYIYVNNKKSYLKD
                     KKVRQALTYGLDRKKYVDTALQGYGSVANVPIAPVSWAYTEEGINKYPHDVEKAKKLLD
                     EAGWKVGSDGVREKDGQKLKLTYYASNTGKTNDIFIPIAKESYKEIGVELNPELMDFNT
                     MLSKVGKGDYDLAAVSTPGISDPSEVVSEYLSTNPKSDTGYNNPKVDDLIVKGIGTTDI
                     EKRKAIYKELYKELSDDSPVILLNYRKLLYAHNARIKGIDPEKYDSISSNLPVLSIEQ"
                     /db_xref="SSO:000034323"
     mRNA            complement(5620..7347)
     CDS             complement(5620..7347)
                     /product="ABC transporter, substrate-binding protein
                     (cluster 5, nickel/peptides/opines)"
                     /translation="MKKKTKKWAGVFSVLLSSSLVLSACGGQEDTASTEPVKKQDLKDS
                     KIESIPATDKKKSPEKANQRKDTFITAISKPGGVFLPYFQDNGWDGNVTSVIFASLVTT
                     DKQSKPVPDLAEKWDISADQLTYTFHLRKNLKFSDGSPLTADDVAFTLTLLHDKAYEGG
                     LDIAQYAVKGGKEYKEGKATSIEGIQVVDPQTIKITTEKVNSQALTNLGGPVLSKAYYG
                     KDYKQNTSLDYLKALYGQPIAAGPYKFEKYVPGQEVRFVANENYYAGKPKIKNFIYKIT
                     SGDTGFQLFQTGELDYSGFRANPENIDQLKGLEFANINLESSSDIAYIYVNNKKSYLKD
                     KKVRQALTYGLDRKKYVDTALQGYGSVANVPIAPVSWAYTEEGINKYPHDVEKAKKLLD
                     EAGWKVGSDGVREKDGQKLKLTYYASNTGKTNDIFIPIAKESYKEIGVELNPELMDFNT
                     MLSKVGKGDYDLAAVSTPGISDPSEVVSEYLSTNPKSDTGYNNPKVDDLIVKGIGTTDI
                     EKRKAIYKELYKELSDDSPVILLNYRKLLYAHNARIKGIDPEKYDSISSNLPVLSIEQ"
                     /db_xref="SSO:000034323"
     gene            7717..7914
                     /product="FIG01228381: hypothetical protein"
                     /translation="MDNLFQYVLHYVLLTIMIVGALLLFPFFPKFVLFLAFFIMLGIAI
                     IISTREDTTQKESRVQRVKL"
     mRNA            7717..7914
     CDS             7717..7914
                     /product="FIG01228381: hypothetical protein"
                     /translation="MDNLFQYVLHYVLLTIMIVGALLLFPFFPKFVLFLAFFIMLGIAI
                     IISTREDTTQKESRVQRVKL"
     gene            complement(8327..10207)
                     /product="Bis-ABC ATPase BA0228"
                     /translation="MTICSVNNVTKSFGGNIIFENISLEIKNGERVGLVGRNGSGKTTI
                     FGLLTGMESLDTGAIHMKKGTRIGHVAQIPKFDEAMTVYDVLSSAFKVEKELEKEMHAL
                     EKNMAEEQEQSSLQKLMERYGVIQEKFAFLGGYEIEANIMKVANGLQVTNLFSRVFTEL
                     SGGEQTKVSLAYMLLQKPDLLLLDEPTNHLDLFAVEWLEQFLKEYNGTVMVISHDRYFL
                     DEVVTKIFDLEDGAIHVYHTNYSQFVEEKEGRLLQEFQAYQEQQKKIKKMKEAIKRLRE
                     WANQANPPNEGLHKRARNMERALERIEKLKRPILERKQMGLQFEGQERSGKDVVVMKEV
                     SKGFAGRPLFEQANLHVRFQERAAIVGRNGTGKTTLLKLLLKEMEPEAGAIRVGSSVKI
                     GYLSQHTYENMKSNVLEAFRENVTVTEGEARHILAKFLFYGPAVFKKVTQLSGGEKMRL
                     RLAQLMYQDINFLILDEPTNHLDIESREVLEEALEQYNGTILAVSHDRYFLNKLFEKTY
                     WIDECKLFEFAGNYAWARQKWEEKLEKQVIKQKRQGKKSVETVPVKEKEARNLEEIENE
                     LMHVEEDVYAIECEMEHVADVERLEKLYEEKTKKELLRAELYNELENIVE"
                     /db_xref="SSO:000011165"
     mRNA            complement(8327..10207)
     CDS             complement(8327..10207)
                     /product="Bis-ABC ATPase BA0228"
                     /translation="MTICSVNNVTKSFGGNIIFENISLEIKNGERVGLVGRNGSGKTTI
                     FGLLTGMESLDTGAIHMKKGTRIGHVAQIPKFDEAMTVYDVLSSAFKVEKELEKEMHAL
                     EKNMAEEQEQSSLQKLMERYGVIQEKFAFLGGYEIEANIMKVANGLQVTNLFSRVFTEL
                     SGGEQTKVSLAYMLLQKPDLLLLDEPTNHLDLFAVEWLEQFLKEYNGTVMVISHDRYFL
                     DEVVTKIFDLEDGAIHVYHTNYSQFVEEKEGRLLQEFQAYQEQQKKIKKMKEAIKRLRE
                     WANQANPPNEGLHKRARNMERALERIEKLKRPILERKQMGLQFEGQERSGKDVVVMKEV
                     SKGFAGRPLFEQANLHVRFQERAAIVGRNGTGKTTLLKLLLKEMEPEAGAIRVGSSVKI
                     GYLSQHTYENMKSNVLEAFRENVTVTEGEARHILAKFLFYGPAVFKKVTQLSGGEKMRL
                     RLAQLMYQDINFLILDEPTNHLDIESREVLEEALEQYNGTILAVSHDRYFLNKLFEKTY
                     WIDECKLFEFAGNYAWARQKWEEKLEKQVIKQKRQGKKSVETVPVKEKEARNLEEIENE
                     LMHVEEDVYAIECEMEHVADVERLEKLYEEKTKKELLRAELYNELENIVE"
                     /db_xref="SSO:000011165"
     gene            complement(10332..10589)
                     /product="FIG01225822: hypothetical protein"
                     /translation="MSLIEMFSLYSLFSEKRLFKHEIGKYNKEVSIKFRTKGVNEMKRS
                     LAARAKFLDFIYFCRAIFHDVVVNGIRMPFFNNCIVTIER"
     mRNA            complement(10332..10589)
     CDS             complement(10332..10589)
                     /product="FIG01225822: hypothetical protein"
                     /translation="MSLIEMFSLYSLFSEKRLFKHEIGKYNKEVSIKFRTKGVNEMKRS
                     LAARAKFLDFIYFCRAIFHDVVVNGIRMPFFNNCIVTIER"
     gene            10887..11015
                     /product="hypothetical protein"
                     /translation="MNMKKAIIIIASTAITLYTIKNRKKKNTENVLYYPYTLLEKK"
                     /db_xref="SSO:000009137"
     mRNA            10887..11015
     CDS             10887..11015
                     /product="hypothetical protein"
                     /translation="MNMKKAIIIIASTAITLYTIKNRKKKNTENVLYYPYTLLEKK"
                     /db_xref="SSO:000009137"
     gene            11152..11913
                     /product="Galactose-1-phosphate uridylyltransferase (EC
                     2.7.7.10)"
                     /translation="MDTQQLYFLNDIGKQKPESIRNRSAACPFCDTEHLTDILATDGSI
                     IWLKNKFPTLQDTFQTVLIETDNCEDHIATYTEEHMRKLMQFSIQHWLHLQKKEEFASV
                     ILYKNHGPFSGGSLHHAHMQIIGMKYVDYLENIEEENFQGVIVQKNERIELNISERPII
                     GFTEFNIIIDNISYIDDMANYIQQTVRYILTDFHKGCSSYNLFFYYLNGKIICKVVPRF
                     VVSPLYVGYKIPQVSTKLEYVKIQLAEYFTK"
                     /db_xref="SSO:000003012"
     mRNA            11152..11913
     CDS             11152..11913
                     /product="Galactose-1-phosphate uridylyltransferase (EC
                     2.7.7.10)"
                     /translation="MDTQQLYFLNDIGKQKPESIRNRSAACPFCDTEHLTDILATDGSI
                     IWLKNKFPTLQDTFQTVLIETDNCEDHIATYTEEHMRKLMQFSIQHWLHLQKKEEFASV
                     ILYKNHGPFSGGSLHHAHMQIIGMKYVDYLENIEEENFQGVIVQKNERIELNISERPII
                     GFTEFNIIIDNISYIDDMANYIQQTVRYILTDFHKGCSSYNLFFYYLNGKIICKVVPRF
                     VVSPLYVGYKIPQVSTKLEYVKIQLAEYFTK"
                     /db_xref="SSO:000003012"
     gene            complement(11951..12484)
                     /product="FIG01226350: hypothetical protein"
                     /translation="MKKFFVGFLVVLGVYLYFQGKSEGMDKLVNGTSYVDSEEAKQMKQ
                     IIIEEAKKVNLPEWIPLAIAEHESRLNPRSVGDNGTSFGLFQLHRGGGLAPEHLTDDEL
                     KDPRTNAQIAMPHLMKGYKRGVQKGLTDFALLKYIANTSGWPGNLGPEWTDNNMKYNIG
                     LEDVYYRNKGVIKE"
     mRNA            complement(11951..12484)
     CDS             complement(11951..12484)
                     /product="FIG01226350: hypothetical protein"
                     /translation="MKKFFVGFLVVLGVYLYFQGKSEGMDKLVNGTSYVDSEEAKQMKQ
                     IIIEEAKKVNLPEWIPLAIAEHESRLNPRSVGDNGTSFGLFQLHRGGGLAPEHLTDDEL
                     KDPRTNAQIAMPHLMKGYKRGVQKGLTDFALLKYIANTSGWPGNLGPEWTDNNMKYNIG
                     LEDVYYRNKGVIKE"
     gene            12725..12904
                     /product="YdaL protein"
                     /translation="MKKWLLLLFSLLLLIPVPISAQKIEQPKTLILYSSNDDQITSDIQ
                     ILNTQVGHFTNNIM"
     mRNA            12725..12904
     CDS             12725..12904
                     /product="YdaL protein"
                     /translation="MKKWLLLLFSLLLLIPVPISAQKIEQPKTLILYSSNDDQITSDIQ
                     ILNTQVGHFTNNIM"
ORIGIN
        1 tgttcactgt tcatatccct cattctcctt ccatttttgt ttgatttaaa acttctatta
       61 tactaataca cttgatagaa atacgattaa tgctgttaat actaccgctc cacttgctga
      121 tcctacgaag tcaccttttg ttacttgtaa tacttgctct ttcatatctt tcattctccc
      181 ttctttttct tttgttacaa aacttctatt atactaatac gcttgataga aatacgatta
      241 atgctgttaa tactaccgct ccacttgctg atcctacgaa gtcacctttt gttacttgta
      301 atacttgctc tttcatatca tttatcctcc cttttcataa gttatctata tgtaatttct
      361 aagaaatgtt tatttcatag tttttatgtt aacgttacat taaatttgat aacgtaacgt
      421 ttgtaacatt aatgtaacat aactgttgtt acgttgcaat ataataacgt gaaatttatt
      481 acactttttt tacgtttttt tataataatc cccaaaaacc tttatttaat gcacttttca
      541 ctaagctcac gtttgtaaca ttcatgtaat attacagtca taaagtgaaa tatagtcata
      601 ctcctctcta tttttgttac aaacagttta tttagtgaca ctaaacctat ctaatcttta
      661 cttactttta atatgagata aaataccgtc tttccaagat aagtttatat gtttcctcta
      721 tataactatg tataataaaa acaaagaggt ggtcattttg aaattaatcg cattagatat
      781 ggatggtaca ctactatcat ctaatcttga aatctccaaa gaaaacctac aagcaatcca
      841 aactgcacaa gaagctggtc atattgtaat gatttgttct ggtcgtgcga aagaggatgc
      901 tttaaagcta ttggaagaat ataaattatc tcttccagtc ggagcaagca atggggctat
      961 tgtttatgtg gatggaaaag taattaactc gcgttgtata caaaacgaca aagtgtacaa
     1021 acttgcaaaa ttactagaat ctgaaagttt cccatataag ttatatacaa ataaaggagt
     1081 ttattctcca tatacatggc aagatcaagt gatgcaagcg ttcgaagaaa ataagcaggc
     1141 gctcgatgtt acattagagg aacttgaacg aattacagaa aagcaaaaga aatcgaactt
     1201 aattactgat ttcaaaaaaa tagaagatgt tgtaaataac caagaactag aaatatctaa
     1261 attcttcatt tcaacattta atgcagcgca tcgcgcacag ctattaagcg tgttacaaga
     1321 agacgctgat attatggtta cagcatcagc tcctactaac ttagaaatta tggataagaa
     1381 tggacataaa ggaaacgggc tacagcagat ggcagctcat tttaatattc ctattgaaga
     1441 tacagttgct attggtgata attttaatga tgtaccaatg ttagaagtag caggcttatc
     1501 tgttgcaatg ggcaacgctg aagaagatgt aaaaaaacta tgtgatgttg taacattaac
     1561 aaacaatgaa catggtgttg ctcacgcaat cgagcaattt gtattgaaac aaacttcatc
     1621 tagtaaataa aaaaaggact ctttccattt gaaagagtcc tttttttata catgatgaca
     1681 agaaacaaaa tgatcatcac caacattacg aaattctggt attgtttttt tacaaacatc
     1741 tgttgcaaac gggcaacgtg tatgaaaacg acaacctgaa ggtggatttg ctggacttgg
     1801 aatatcccct tctagtataa ttcgctctcg cttcactgtt ggatctggta ttggaacggc
     1861 tgataacaat gcttttgtat aaggatgtag cggattggta aataactcat cacgcggcgc
     1921 cgtctccaca atcgtaccta aatacataat tccgattttc gtacataaat gttctactac
     1981 acttaaatca tgtgaaatga ataaataaga taatcccttt ttctcctgta actcactaaa
     2041 taaattaata atttgtgctt ggatagatac atctagtgcc gccacaggtt catcagctac
     2101 aatgaattct ggatttaata ccatagctct tgctattacg atacgttgac gttgtccacc
     2161 agaaaactca tggggatacc tgtcaatatg ataaggagct aagccacata actccaatac
     2221 ttcaattacc ttttcacgaa cattttcttt cgtcgctaat ccgtgggcca acatcggctc
     2281 tccaagtgct tctccaattc tcattctcgg atttaatgag ctaaatggat cttggaaaac
     2341 gagctgcata ttagggcgat gttttctcaa ttcatccttg gataaagaat gaacatcttt
     2401 ccctttaaac ttcacttccc cctctgtttt ttgaacgaga cgtaaaattg tttttcctat
     2461 cgttgttttt ccgctccctg attcgccaac gagaccaaac acttcgcctt tattaatagt
     2521 aaaacttact ccatcaactg cttttacatg tccgatcgtt ctactaaata tgccaccttt
     2581 aattggaaaa tatgtcttta ggttttttac ctctaataat ggttcactca ttgctccgca
     2641 cgctcctcat ataaccagca agctacttta tgattttcat catttacatt tagatttggg
     2701 gcttcttttt cacatatttc catacaatgc tcacaacgcc cactaaagta acaaaactca
     2761 cctaaaccaa ctaaatttgg aacttgccct ggaatagaat atagtttatc tattcgtttt
     2821 cccattactg gttttgattt caataatcct ttcgtataag gatgttttgg attttggaat
     2881 atctctaata ccggagcttc ttcaataact ttcccgccat acataacgac aacgtaatca
     2941 gccatttctg ctacgacacc taaatcatgt gtaattaata agatcgacgt tttaaattct
     3001 tctttcactt gtcttagtaa atctaatatt tgggcttgaa tcgtaacatc aagagctgtt
     3061 gttggttcat ctgcaattaa taacttagga ttacaactaa gcgcaacagc aatcataata
     3121 cgttgtaaca tcccgccgct cagttcatgc ggataagaat ggacaatttc atcagcacga
     3181 gctatgccaa ctttacgaat taactcaatt gctttcttat acgcttcatt tttactaagt
     3241 aattcatgct cccttagcgt ttctacaatt tgctcaccta cagtgaagac gggatttaga
     3301 gatgtcatcg gttcttggaa aatcattgca atatcattgc ctcgtaaact acgaagttct
     3361 ttctctttca ttcctaaaag actttttcct tcatataaaa tatctccacc cactacactg
     3421 ccagattcag caataagccc cataatagat aaagccgtta cactcttccc gcaacctgat
     3481 tctcctacta cacaaactgt ttcaccttct cgaacagcaa agctaacatg gtttacagcc
     3541 ttcactgtcc cttcctccgt ttgaaagtgt gtttgtaagt cttttagctc tactaccgct
     3601 ctactcatac cttctcacct accgtctcat ctttggatct aacgcatcac gaagtgcatc
     3661 accaagtaaa ttaattgata caactgttat aaagattgca aaaccaggcg gaatccataa
     3721 ccacggacgc ttttggaaat caattaatga gttagctgcg ctaatcatgt tcccccatga
     3781 tggtgtaggt gggacgacgc cgagacctaa gtagcttagc gcggactcac ttaaaataga
     3841 tccagccaca cccaaagttg ctacaacaat aagtaacgga aagacgttag gaattagatg
     3901 atgaatgatt tttcgagaat cttttaatcc taatacatct gccgcttgca taaaggcttg
     3961 ctcccgcaat gttaaaattt gtcctctcac aagacgggca agtcctggcc atcctactaa
     4021 acttaaaata atcattacaa catataaacg gtactccgat ggtaatttcc attctgataa
     4081 aattgctccc attataataa gtagcggtaa tcctggaatg gacattaaga catctgcaac
     4141 acgcataatt aaatgatcta caactcctcg ataaaaacca gcaatggctc ctaatagagc
     4201 acctagtata acggatagta gcatcgacgc taaaccaatt gttaatgaaa tacgccctgc
     4261 ttgcataagt ctagttaaaa tatcccgtcc caactggtct gttccaagcc aatgtgacag
     4321 gctgggtggt ttattaattt gtgttacttg tactttccca tcagcatacg gtgaaaagat
     4381 tggaccgata aaactaaata aaaacataaa tattaaaacg tataagccac acagtgccat
     4441 cttatttttc ttgatttttt tatacgcttg gcgccatggt gatgattcat ttctcttttt
     4501 ccgttctttc tttttctcta ttatgggtgt aatagtctcc atatctttcc ccccttactt
     4561 caatcgaatt cttggatcaa caaacgcata tacaatatca gctaagaaat tagccataat
     4621 cgttaaacaa gaaagaaaca ttgtaaaggc cattaatacc gtataatcac ggaagtttaa
     4681 tgcttctaat tgaatactcc caatccctgg ccaattaaaa atctgttcaa taataatagc
     4741 tcctgaaaat aaacccggta attcaaaagc gagtaatgta attgctggca aaattgcatt
     4801 tttcaatgca tgtttataaa taacggttct ttcttttaaa ccttttgcac gagcagtacg
     4861 aatataatct tgcctaataa catccaacat gcccgttcta aaatagcgtg ttaacgatcc
     4921 tacaccaaga agcgttaaaa taaatacagg tagaatcata tgacgtaata cttctaatat
     4981 gtatgctatc cctgttgagt tactcccaat atcaatcatg ccaccaatag gtaataactt
     5041 taaatcaact gctaataatt taattaaaaa tagtccgata aagaatgatg gaaatgacat
     5101 tgctgcaaag acaccgattg ttaccaatct atcaaaccaa gaatgctgct ttgttgcaga
     5161 aataacccca ataataagag caataatcca agtgaaaaat aaagctgcag cagcaacaat
     5221 aaatgtattc caaatgaatt tattaagtaa tgaagttacc ggttcttgat actgtaaaga
     5281 aaatccaaaa tcaccatgca aagcattcac taaccaatga aaataccttt caataatcgg
     5341 tttatttaaa ccgtacaact ctcttaattc ttgagccctc tctggtgtta attttggatt
     5401 tgaatcgata taatcacccg gtaagagtgc aaataagaaa aagataataa tagacgtacc
     5461 aaacaatgta ggaatcattt gtagaaacct acgaatgata tatgttttca ccttttgtct
     5521 ccccaatcct atttacttaa aaatagaaga acattttttc aaaacagcta ccattccatt
     5581 gctgtgtgaa aaaacgtctt ctattattta ggtcaaccct tattgttcaa tagataacac
     5641 tggtaagttg gaactgatgc tatcgtactt ttctggatca attcctttta tacgtgcatt
     5701 atgagcataa agtagtttac gatagtttaa taaaataact ggtgaatcat cacttaactc
     5761 tttatacagc tctttataaa tcgctttacg tttttcaata tctgtcgttc ctataccttt
     5821 tacaatcaaa tcatctactt tcggattatt ataacccgta tcactttttg gattagttga
     5881 taagtactca cttacaactt cacttggatc actaattcct ggtgttgaaa ctgccgctaa
     5941 atcgtagtca ccttttccta cttttgaaag catcgtatta aagtccatca actctggatt
     6001 taattcaaca ccaatttctt tgtaactttc ttttgcaatc ggaataaaga tatcatttgt
     6061 tttacctgta tttgatgcgt agtatgttaa ttttaatttt tgaccatctt tttcacgaac
     6121 cccgtcagaa cctactttcc aaccagcctc atccaataat tttttagcct tttctacgtc
     6181 atgcggatat ttattaatac cttcttctgt atatgcccat gaaactggag caattggtac
     6241 gttagcgaca gagccatagc cttgtaaagc tgtatccaca tacttcttac ggtctaatcc
     6301 ataagtaagt gcttggcgta cctttttatc tttcaaatac gacttcttat tatttacata
     6361 gatataagca atatcacttg atgattcaag attaatattt gcaaactcta atccttttaa
     6421 ttggtctata ttttcagggt tcgctctaaa cccactatag tccagttcac ctgtttggaa
     6481 taattggaat ccagtatcac ctgatgtgat tttgtaaata aagtttttaa tttttggttt
     6541 acctgcataa taattttcgt tagcaacaaa gcggacttct tgacctggaa catatttttc
     6601 aaatttatat ggacccgctg caattggttg cccatataat gcttttaaat agtctaaact
     6661 tgtattttgt ttataatctt ttccataata agcttttgat agcactgggc cacctaaatt
     6721 cgttagcgcc tgtgaattaa ctttttcagt tgtaatttta attgtctgtg gatcaacaac
     6781 ttggattcct tcaatagaag ttgcttttcc ttctttatat tctttcccac ctttaacagc
     6841 atactgagca atatccaatc caccttcata cgctttatca tgaagtagtg ttaatgtaaa
     6901 tgctacgtca tccgctgtta aaggcgaccc gtcactaaat tttaagtttt tacgtaagtg
     6961 gaatgtatat gttaactggt cagcagaaat atcccatttt tctgcaaggt ccggaacagg
     7021 tttactttgt ttgtctgttg ttactaatga cgcaaaaata acagacgtta catttccatc
     7081 ccaaccatta tcttggaaat acggaaggaa aactccccct ggcttagaaa tggctgtaat
     7141 aaaagtatct tttcgttgat ttgctttctc tggacttttc tttttatctg tagctggaat
     7201 tgattcaatc ttagagtctt ttaaatcctg cttttttact ggttctgtag aagccgtatc
     7261 ctcctgtccc ccacaagcag ataacacaag cgaactactc agtaatactg aaaatacacc
     7321 agcccatttt tttgtttttt tcttcattgt ccccacccta actgtttaat agttataccc
     7381 tttgaactta ttagcttatg tatgcctccc acagcaacaa ttatagccaa tcggaaaagt
     7441 cggttttaat cgtaaaaaaa tagatgtttt tgaggggtaa caatcttatt ccgacctttc
     7501 cggtagactt tatggttatt agcttatatc gttcattatg ttttgtcaat tctttctaaa
     7561 taaatatttt tagaattttt acaaaatttt atctctacat ttatacttta agaaaactca
     7621 gctataattc gtattaaaaa cttaaaaatc tacttctatt tcttcagcat gaaacataga
     7681 atactaataa ccaattacca aaaagggggc gaaaatatgg acaacctatt ccaatacgtc
     7741 ctgcactacg tattattaac aattatgata gtcggggcgc tattactatt cccgttcttc
     7801 ccaaagttcg tcctcttttt agcttttttt atcatgctcg ggatcgctat tataatttca
     7861 acgagagaag ataccacgca aaaagagagc agagttcagc gcgtaaagct gtaactttgc
     7921 tctcttttca ttttcattca ctagtctctt ttacacatat ttatcccact attttccggt
     7981 cagtaagacc ctcacctcaa aattcagcga aagcaaagaa gttaggtggg ggcgtgctgc
     8041 ccgtaaaagc ccgattcgtg aggactgatt aaagtctcac tttatctctc gggaaataat
     8101 tagcctttgt ttttgtaatt actcctatcg aaaaactact aatgacattt atttttcacc
     8161 ttagcatttc atatgtttca caagctatgc aaattgagga acacggattt atctaagtta
     8221 ctgtttcacg tgaaacacat cgctttattt aacctttaaa gccaaatatc attatgaaaa
     8281 aagccacttc ctccagcaaa actgaaagga agtggctttc tactcattac tccacaatat
     8341 tctctaattc attatataac tctgctcgta acaactcttt cttcgttttt tcctcatata
     8401 atttttcaag tctttcaaca tcagctacat gttccatttc acattctatt gcatatacat
     8461 cttcttctac atgcattaac tcgttttcaa tctcttcaag attcctagct tctttctctt
     8521 ttacaggaac cgtttcaaca cttttttttc cttggcgttt ctgctttatt acttgcttct
     8581 caagcttttc ttcccacttt tgacgagccc atgcatagtt tcctgcaaac tcaaataatt
     8641 tacattcatc aatccagtac gtcttttcaa ataacttatt taaaaaatat cgatcgtgtg
     8701 aaacagctaa aatcgtcccg ttatattgct caagggcttc ctctaaaact tctcttgatt
     8761 caatatcaag atggtttgtc ggctcatcta aaattagaaa attgatgtct tgatacataa
     8821 gttgcgcaag tcttaacctc attttttctc caccactaag ttgcgttact ttcttaaata
     8881 ctgctggacc ataaaataaa aacttagcta atatatgtct tgcttctccc tctgttacag
     8941 tcacattctc cctgaatgct tccaatacat tactcttcat attttcatac gtatgctgtg
     9001 ataaataacc gattttcaca ctactcccaa ccctaattgc gccagcttct ggttccattt
     9061 cttttaatag taattttagt aaagtggtct tccctgtgcc gttgcgacca acgatagcag
     9121 cacgctcttg aaaacgaaca tgtaaattcg cttgttcaaa taaaggtcgg ccagcaaaac
     9181 ctttactcac ttctttcatt acaacaacat ctttcccact tctctcttgc ccttcaaact
     9241 gaagacccat ctgtttccgt tctaaaatcg gcctctttaa tttctctata cgttctaacg
     9301 cacgttccat atttctcgct cttttatgca atccttcatt cggaggattc gcttgatttg
     9361 cccattcacg taggcgctta attgcttctt tcattttctt tattttcttt tgctgctctt
     9421 gataagcttg aaactcttga agtaatcttc cttccttctc ctcaacgaac tgagaataat
     9481 tcgtatggta cacgtgaatc gctccatctt ccaaatcaaa aattttcgtt acaacttcat
     9541 caaggaaata gcgatcatgt gaaataacca taactgttcc attatattct tttaaaaact
     9601 gctctaacca ttcaactgca aacaaatcta aatgatttgt tggttcatct aatagaagta
     9661 aatctggttt ctgcaatagc atatatgcaa ggcttacttt cgtctgttct cctccactta
     9721 attccgtaaa tactcttgaa aataagtttg tcacttgtaa gccatttgct accttcatta
     9781 tatttgcctc tatttcataa ccaccgagaa atgcaaattt ttcttgaatt actccgtacc
     9841 tctccattag cttttgcaaa gaagattgtt cctgctcttc tgccatattt ttttctagag
     9901 catgcatttc tttttctaat tccttttcta ctttaaaagc ggaactcaat acatcatata
     9961 cagtcatggc ctcatcaaac ttcggaattt gtgcgacatg accaatacgt gtacctttct
    10021 tcatatggat ggctcctgta tccaaactct ccattcccgt tagaagccca aagattgttg
    10081 tcttcccact accgttacga ccaactaacc caacacgttc accattcttt atttcaagcg
    10141 atatattttc aaatatgatg tttccaccaa aagatttcgt tacattattt acactacaaa
    10201 tagtcatttt ccgtactcct ttcaatataa aaaaccatga gaaagaaaca ttccccatgg
    10261 ttttcggcat agaaaaagga agccaaatag ctcccttttc acacgtttat taaaaatggg
    10321 tgaagagatt cctatcgttc aatagtcact atgcaattgt taaaaaaggg catacgtatc
    10381 ccgttaacaa ctacatcatg aaaaatcgca cgacaaaaat agataaaatc taaaaatttg
    10441 gcacgtgcag ctaaagaacg tttcatctca ttcacccctt tcgtacggaa tttaatactt
    10501 acttctttat tatacttccc tatttcatgt ttgaatagtc ttttttctga aaataatgaa
    10561 tatagactaa acatttcaat gagtgacatc aaatcttaca aaactgttat gttcacgtaa
    10621 tggaaagcga tagtacgaaa agatgcctcc ctatacaata aagatgtaaa caagagagac
    10681 aaacaaaagg aggaaacaaa catgataaaa gaaatcgtaa aagcaatctt tgaggtatta
    10741 gtgaacggac aagcagttgt aaaagaacta aatgaactat aaaaaggagt gaagaaatat
    10801 gatgaacatg gtaaaaatga ttttacacgc tttggtcgat gcaaaagcag ttagccaaga
    10861 attaaaccaa caataaaaag gggtatatga atatgaagaa agccattatt ataattgcaa
    10921 gcacagcaat taccttatac acaataaaaa atagaaaaaa gaaaaatact gaaaatgttc
    10981 tatattatcc atacacacta ttagagaaaa aataaaagac aaggtaccct atcgtaatga
    11041 ggatatcttg tcttttattt ttccccatat tcctttagag gatttccttc tccttttccc
    11101 gaatgtatta agcgagattt ttacacatat tttaaagggg catatatata aatggataca
    11161 caacaactat attttttaaa cgatatcggt aaacaaaaac cagaaagtat tcggaataga
    11221 agcgctgcat gtccattttg cgatacagaa catttaacgg atattttagc aactgatggt
    11281 tctattattt ggttaaaaaa taaatttcct acattacaag atacatttca aacagtgtta
    11341 attgaaaccg ataattgcga agatcatatc gcaacatata cagaagaaca tatgcggaaa
    11401 ttaatgcaat tttctattca acattggtta cacttacaga agaaagaaga gttcgcatct
    11461 gtaattttat acaaaaatca cggtccattt tcaggtggaa gtttgcatca tgcacacatg
    11521 caaattatcg gaatgaaata tgtagattat cttgaaaata ttgaagaaga aaatttccaa
    11581 ggggtaattg ttcaaaaaaa tgaacgcatt gagcttaata tttcagagcg tcccattatt
    11641 ggcttcactg aattcaatat aatcattgat aatatttcat atatagatga catggcaaat
    11701 tacattcagc aaactgtacg ttacatactg acagatttcc ataaaggatg cagtagttat
    11761 aacttattct tctattactt aaatggaaaa atcatttgta aagttgttcc taggtttgtc
    11821 gtttcaccgc tgtatgtagg atataaaata cctcaagttt ccacaaaact agaatacgta
    11881 aaaatacaac tagcggagta tttcacaaaa tgaaacgatt atcaaaaaaa aatagagtag
    11941 gtatcaaaac ctactcttta attacacctt tatttcgata gtacacatct tctaatccga
    12001 tgttatactt catgttatta tccgtccact ctggccctaa attccctggc catccagatg
    12061 tattcgctat atatttcagt aatgcaaaat cagtcaaacc tttttgcacc ccacgcttat
    12121 atcctttcat taaatgcggc attgcaattt gcgcatttgt acgtggatct ttcagctcat
    12181 catcagttaa atgttctggt gcaagcccgc cgccgcggtg tagttgaaac aatccgaatg
    12241 aagttccatt atctccaaca cttcttggat ttaatcgact ttcatgctca gcaattgcaa
    12301 gaggtatcca ttccggaaga tttactttct tcgcttcctc tataatgatt tgtttcatct
    12361 gttttgcttc ttctgaatca acatagcttg ttccattcac tagcttatcc attccttcag
    12421 actttccttg gaaatataaa tatactccaa gaacaactaa aaatcctaca aagaatttct
    12481 tcactacctc tacctctttc tccgctgaaa tttgtcccct ttcagccttc cctttacaat
    12541 tacctacatt ctactactct tttatcatag caaataacta tacgtattat catcatgctt
    12601 tagaccgatt ttgtgaaaaa acagctggta aatacgtgca aaaatgtaac tttcatagac
    12661 tataacgtat ttattgtata taattgtaaa ttgaattcta aatataaact aggagaataa
    12721 taatatgaaa aaatggctgt tactcttatt tagtttacta ctactaattc ctgtccctat
    12781 ttccgcacaa aaaatcgaac aaccaaaaac ccttatttta tacagttcaa acgatgatca
    12841 aattacaagt gatatccaaa tacttaatac acaagtagga catttcacta ataatataat
    12901 gtaactactc agcttcctca
//
LOCUS       scaffold00000013      301890 bp    DNA              UNK 17-JAN-2025
DEFINITION  Mo4_4_1_(paired)_contig_13.
ACCESSION   Mo4_4_1_(paired)_contig_13
VERSION     Mo4_4_1_(paired)_contig_13
KEYWORDS    .
SOURCE      KBase_KBase
  ORGANISM  Bacillus thuringiensis
            cellular organisms; Bacteria; Terrabacteria group; Firmicutes;
            Bacilli; Bacillales; Bacillaceae; Bacillus; Bacillus cereus group.
COMMENT     Genome imported from RAST annotationRenamed contig from
            Mo4_4_1_(paired)_contig_13 because the original name exceeded 16
            characters
FEATURES             Location/Qualifiers
     gene            20..274
                     /product="Multidrug resistance protein Bmr3 => resistance
                     to puromycin, tosufloxacin, norfloxacin"
                     /translation="MFPPELAKLAPKGGDTSFLLSPGATAKIPAEILAGIKEALATSIA
                     NTFFWALIPAVLSIICILLMGNERLFTGPKKKEKQKQVS"
     mRNA            20..274
     CDS             20..274
                     /product="Multidrug resistance protein Bmr3 => resistance
                     to puromycin, tosufloxacin, norfloxacin"
                     /translation="MFPPELAKLAPKGGDTSFLLSPGATAKIPAEILAGIKEALATSIA
                     NTFFWALIPAVLSIICILLMGNERLFTGPKKKEKQKQVS"
     gene            516..1073
                     /product="Transcriptional regulator, PadR family"
                     /translation="MSMKLVILGLLLEGDKHPYEVQHIMKERQMDCYIKYAKGSLYYAF
                     EQLEKQGAIHITNVIRDTNRPDKTIFHITEEGKKLFHTLLLKQFEAKNQIYKPIYSALS
                     FAHFSNDHELVPILEKKKNDTLQYLYTMQTIYDCNKGKVPRAQLYILQSVIEHITVELQ
                     WLNTLLKDAIAGRLSEVAIDEN"
                     /db_xref="SSO:000025945"
     mRNA            516..1073
     CDS             516..1073
                     /product="Transcriptional regulator, PadR family"
                     /translation="MSMKLVILGLLLEGDKHPYEVQHIMKERQMDCYIKYAKGSLYYAF
                     EQLEKQGAIHITNVIRDTNRPDKTIFHITEEGKKLFHTLLLKQFEAKNQIYKPIYSALS
                     FAHFSNDHELVPILEKKKNDTLQYLYTMQTIYDCNKGKVPRAQLYILQSVIEHITVELQ
                     WLNTLLKDAIAGRLSEVAIDEN"
                     /db_xref="SSO:000025945"
     gene            1586..3874
                     /product="5-methyltetrahydropteroyltriglutamate--homocystei
                     ne methyltransferase (EC 2.1.1.14)"
                     /translation="MAIQTSNLGYPRIGLQREWKKTLEAFWSNKIDEEQFLTTMKEIRL
                     QHVKVQQEKGIELIPIGDFTYYDHVLDTAYMLGFIPSRFSEFTSYLDVYFAMARGSKDH
                     VASEMTKWFNTNYHYIVPEYEEGLQISLKDNRPLRLYEEAKQELGVDGKPVILGPYTFL
                     KLAKGYTQEQFATILKQLVAPYVQLLSELHAAGAQVIQVDEPIFASLTKEEVQQAKEIY
                     EAIRKEVPNANLLLQTYFDSVEENYEEIITFPVSGIGLDFVHGKEGNLHAISKYGFPAD
                     KTLAVGCIDGRNIWRADLDEVLTLFTTLQKQVQTKDFIVQPSCSLLHTPIDKTEETHLS
                     TELFDALAFANQKLEELVLIHSALTKGTESISNELETYRNVHHTIRSSAVRNREDVKAA
                     RTALKEEDFSRPLPFEKRYELQQVALELPLLPTTTIGSFPQTTEVRQTRKEWRNGVISN
                     EQYEKFIEKETEKWIRYQEEIGLDVLVHGEFERTDMVEYFGERLAGFSFTKNGWVQSYG
                     SRCVKPPVIYGDVAFINGMTIKETVYAQSLTEKVVKGMLTGPVTILNWSFVRNDIPRKE
                     VSYQIALALRHEIELLESSGIRVIQVDEPALREGMPLKEKDWDAYITWAVQSFLLATSS
                     VANETQIHTHMCYSNFEDIVDAIRALDADVISIETSRSHGEFIDTLKHTTYEKGIGLGV
                     YDIHSPRVPSKDEMYKIVEQSLEVCDPKYFWINPDCGLKTRRTEEVIPALEHMVQAAKD
                     ARSLLKTNA"
                     /db_xref="SSO:000000430"
     mRNA            1586..3874
     CDS             1586..3874
                     /product="5-methyltetrahydropteroyltriglutamate--homocystei
                     ne methyltransferase (EC 2.1.1.14)"
                     /translation="MAIQTSNLGYPRIGLQREWKKTLEAFWSNKIDEEQFLTTMKEIRL
                     QHVKVQQEKGIELIPIGDFTYYDHVLDTAYMLGFIPSRFSEFTSYLDVYFAMARGSKDH
                     VASEMTKWFNTNYHYIVPEYEEGLQISLKDNRPLRLYEEAKQELGVDGKPVILGPYTFL
                     KLAKGYTQEQFATILKQLVAPYVQLLSELHAAGAQVIQVDEPIFASLTKEEVQQAKEIY
                     EAIRKEVPNANLLLQTYFDSVEENYEEIITFPVSGIGLDFVHGKEGNLHAISKYGFPAD
                     KTLAVGCIDGRNIWRADLDEVLTLFTTLQKQVQTKDFIVQPSCSLLHTPIDKTEETHLS
                     TELFDALAFANQKLEELVLIHSALTKGTESISNELETYRNVHHTIRSSAVRNREDVKAA
                     RTALKEEDFSRPLPFEKRYELQQVALELPLLPTTTIGSFPQTTEVRQTRKEWRNGVISN
                     EQYEKFIEKETEKWIRYQEEIGLDVLVHGEFERTDMVEYFGERLAGFSFTKNGWVQSYG
                     SRCVKPPVIYGDVAFINGMTIKETVYAQSLTEKVVKGMLTGPVTILNWSFVRNDIPRKE
                     VSYQIALALRHEIELLESSGIRVIQVDEPALREGMPLKEKDWDAYITWAVQSFLLATSS
                     VANETQIHTHMCYSNFEDIVDAIRALDADVISIETSRSHGEFIDTLKHTTYEKGIGLGV
                     YDIHSPRVPSKDEMYKIVEQSLEVCDPKYFWINPDCGLKTRRTEEVIPALEHMVQAAKD
                     ARSLLKTNA"
                     /db_xref="SSO:000000430"
     gene            complement(3912..4301)
                     /product="Competence protein J"
                     /translation="MELTISYSQLMLMNYDGEQPYVDWTDEDFERGYAEAEGTVIFEAL
                     SDYTCEVKVTPGKHIEKEEVIRTITVPFTVENESIVITSILSNKFQIPIPNGEYTVVLQ
                     AIPLEEPTDDELYKIQYEFFFESKE"
                     /db_xref="SSO:000012378"
     mRNA            complement(3912..4301)
     CDS             complement(3912..4301)
                     /product="Competence protein J"
                     /translation="MELTISYSQLMLMNYDGEQPYVDWTDEDFERGYAEAEGTVIFEAL
                     SDYTCEVKVTPGKHIEKEEVIRTITVPFTVENESIVITSILSNKFQIPIPNGEYTVVLQ
                     AIPLEEPTDDELYKIQYEFFFESKE"
                     /db_xref="SSO:000012378"
     gene            complement(4338..4772)
                     /product="Sporulation-specific extracellular nuclease NucA"
                     /translation="MKQLKGIIISIIAILSILVAVYEVLVPEETSVKKTNTYDQVLEFP
                     KERYPETGKHITDAIKEGHSEVCTIDRGGAADRRKLSLAPYPSKKGYDRDEWPMAMCKE
                     GGKGAHIEYISPADNRGAGSWVGNKLDKYPDGTRVKFEVK"
                     /db_xref="SSO:000025082"
     mRNA            complement(4338..4772)
     CDS             complement(4338..4772)
                     /product="Sporulation-specific extracellular nuclease NucA"
                     /translation="MKQLKGIIISIIAILSILVAVYEVLVPEETSVKKTNTYDQVLEFP
                     KERYPETGKHITDAIKEGHSEVCTIDRGGAADRRKLSLAPYPSKKGYDRDEWPMAMCKE
                     GGKGAHIEYISPADNRGAGSWVGNKLDKYPDGTRVKFEVK"
                     /db_xref="SSO:000025082"
     gene            5001..5750
                     /product="FIG01225853: hypothetical protein"
                     /translation="MEATYKTKDVTNKTGIPKHIVRKYSQLLEEHGYMISKTADARIYK
                     LDDLKLLKSIHERAATLQEDISETIPIILKEKEAPPVPVIQDKQEIQPKEKEDGRNFEE
                     FMLKLEMLAQLNEAIIHQNSTLITQNRLKDEKLDELMQQVYVKEGSQEKMLQELVEHAA
                     QTDALQKEKMDLLMNHMYKRESKQEEKMNKLVSQIYNKDSNRDAQLMQVIREIQETKRM
                     VAASKEQSFFQTFKSLFSRAKQEKTNE"
     mRNA            5001..5750
     CDS             5001..5750
                     /product="FIG01225853: hypothetical protein"
                     /translation="MEATYKTKDVTNKTGIPKHIVRKYSQLLEEHGYMISKTADARIYK
                     LDDLKLLKSIHERAATLQEDISETIPIILKEKEAPPVPVIQDKQEIQPKEKEDGRNFEE
                     FMLKLEMLAQLNEAIIHQNSTLITQNRLKDEKLDELMQQVYVKEGSQEKMLQELVEHAA
                     QTDALQKEKMDLLMNHMYKRESKQEEKMNKLVSQIYNKDSNRDAQLMQVIREIQETKRM
                     VAASKEQSFFQTFKSLFSRAKQEKTNE"
     gene            complement(5789..7063)
                     /product="Sporulation kinase B (EC 2.7.13.3)"
                     /translation="MELIRDLLIQIAIIILPLFLYEAIRLNRYQEMPPKPNRYFIMFLS
                     SVTLVLSMTYSICFGNVCGYNFHPIPIVSGFLYGGIVGLIPAVIFVAYEWLLKGMSFLP
                     VLEVIFLLIVPLFLSKKWSLFSRDKKLILAFMISSFYVLVSLVLGMINVLLETGFTPYI
                     SQIYSGFIFASLIMVMTMVFQVYLTEYLNENALLRTEMQKSEKLNIVSELAASVAHEVR
                     NPLTVVRGFIQLLESTEDVKNKDYMRLVLAELDRAEQIISDYLNLARPQIEKKEHICLS
                     AQLIEMTTLMSSFAAMQGVYLQVEISESLYTIGDKTKLKQAIMNVVKNGIEAIQGNKGY
                     LKVTAIQKDETIIIRVKDSGVGMTKEQLARLGQPYYSLKEKGTGLGLMVTFSILQAHNG
                     TLEYKSESGKGTEAIIILPAVQNKE"
                     /db_xref="SSO:000007675"
     mRNA            complement(5789..7063)
     CDS             complement(5789..7063)
                     /product="Sporulation kinase B (EC 2.7.13.3)"
                     /translation="MELIRDLLIQIAIIILPLFLYEAIRLNRYQEMPPKPNRYFIMFLS
                     SVTLVLSMTYSICFGNVCGYNFHPIPIVSGFLYGGIVGLIPAVIFVAYEWLLKGMSFLP
                     VLEVIFLLIVPLFLSKKWSLFSRDKKLILAFMISSFYVLVSLVLGMINVLLETGFTPYI
                     SQIYSGFIFASLIMVMTMVFQVYLTEYLNENALLRTEMQKSEKLNIVSELAASVAHEVR
                     NPLTVVRGFIQLLESTEDVKNKDYMRLVLAELDRAEQIISDYLNLARPQIEKKEHICLS
                     AQLIEMTTLMSSFAAMQGVYLQVEISESLYTIGDKTKLKQAIMNVVKNGIEAIQGNKGY
                     LKVTAIQKDETIIIRVKDSGVGMTKEQLARLGQPYYSLKEKGTGLGLMVTFSILQAHNG
                     TLEYKSESGKGTEAIIILPAVQNKE"
                     /db_xref="SSO:000007675"
     gene            7182..7298
                     /translation="MLQIFEMIVNPVPNFLRAVYNEYGLQRKYKNTFLDGQL"
     mRNA            7182..7298
     CDS             7182..7298
                     /product=""
                     /translation="MLQIFEMIVNPVPNFLRAVYNEYGLQRKYKNTFLDGQL"
     gene            7374..7574
                     /product="FIG01226382: hypothetical protein"
                     /translation="MAGTTLVLKEENLVVLENVEKSVYEELQHKAGDENCTCAVNESVV
                     HLGKVSSVLWNEDEIDWEYGY"
     mRNA            7374..7574
     CDS             7374..7574
                     /product="FIG01226382: hypothetical protein"
                     /translation="MAGTTLVLKEENLVVLENVEKSVYEELQHKAGDENCTCAVNESVV
                     HLGKVSSVLWNEDEIDWEYGY"
     gene            7696..8859
                     /product="N-acetyl-L,L-diaminopimelate aminotransferase (EC
                     2.6.1.-)"
                     /translation="MEQFINPRVKDIQISGIRQFSNMIQNYDNLISLTIGQPDFPTPSL
                     VKEAAKRAITENYTSYTHNAGLLELRKAACNFVKDNYDLHYSPENETIVTIGASEAIDV
                     TFRTILEPGTEVILPAPIYPGYEPIIRLCGATPIFVDVRKTGFRLTAEALKNAITEKTR
                     CIVLPYPSNPTGVTLSTEELKDIVDVLKDKNIFVLSDEIYSELVYEQKHTSIAHFPEMR
                     EKTIVINGLSKSHSMTGWRVGLLFAPSYLAGHILKVHQYNVTCATSIAQYAAIEALTAA
                     KDAPKMMRHQYKKRRDYVYNRLTQMGLTVEKPTGAFYLFPYVGHLTSSSFDFALDLVKE
                     AGLAVVPGTAFSEYGEGYLRLSYAYSIETLKEGCDRLEAFLKKKAKS"
                     /db_xref="SSO:000005091"
     mRNA            7696..8859
     CDS             7696..8859
                     /product="N-acetyl-L,L-diaminopimelate aminotransferase (EC
                     2.6.1.-)"
                     /translation="MEQFINPRVKDIQISGIRQFSNMIQNYDNLISLTIGQPDFPTPSL
                     VKEAAKRAITENYTSYTHNAGLLELRKAACNFVKDNYDLHYSPENETIVTIGASEAIDV
                     TFRTILEPGTEVILPAPIYPGYEPIIRLCGATPIFVDVRKTGFRLTAEALKNAITEKTR
                     CIVLPYPSNPTGVTLSTEELKDIVDVLKDKNIFVLSDEIYSELVYEQKHTSIAHFPEMR
                     EKTIVINGLSKSHSMTGWRVGLLFAPSYLAGHILKVHQYNVTCATSIAQYAAIEALTAA
                     KDAPKMMRHQYKKRRDYVYNRLTQMGLTVEKPTGAFYLFPYVGHLTSSSFDFALDLVKE
                     AGLAVVPGTAFSEYGEGYLRLSYAYSIETLKEGCDRLEAFLKKKAKS"
                     /db_xref="SSO:000005091"
     gene            complement(8873..9895)
                     /product="Maltose operon transcriptional repressor MalR,
                     LacI family"
                     /translation="MTVTIKDVAKQANVAPSTVSRVIADNPSISEKTKRRVRKVMSELG
                     YHPNLNARNLANQTTKTLGLVMPSSASKAFQNPFFPEVIRGISSFAHVEGYALYMSTGE
                     TEEEIFNGVVKMVQGRQIGGIILLYSRENDRIIQYLHEQNFPFVLIGKPYDRKDEITYV
                     DNDNYTAAREVAEYLISLGHKQIAFIGGGSDLLVTRDRLAGMSDALKLADIVLPKEYIL
                     HFDFSRESGQQAVEELMGLQQPPTAIMATDDLIGLGVLSALSKKGFVVPKDVSIVSFNN
                     ALLSEIASPPLSTVDVNIYQLGYEGAKALVDKVENAESTAKCIIIPHKLLKRQTCDHYA
                     "
                     /db_xref="SSO:000004704"
     mRNA            complement(8873..9895)
     CDS             complement(8873..9895)
                     /product="Maltose operon transcriptional repressor MalR,
                     LacI family"
                     /translation="MTVTIKDVAKQANVAPSTVSRVIADNPSISEKTKRRVRKVMSELG
                     YHPNLNARNLANQTTKTLGLVMPSSASKAFQNPFFPEVIRGISSFAHVEGYALYMSTGE
                     TEEEIFNGVVKMVQGRQIGGIILLYSRENDRIIQYLHEQNFPFVLIGKPYDRKDEITYV
                     DNDNYTAAREVAEYLISLGHKQIAFIGGGSDLLVTRDRLAGMSDALKLADIVLPKEYIL
                     HFDFSRESGQQAVEELMGLQQPPTAIMATDDLIGLGVLSALSKKGFVVPKDVSIVSFNN
                     ALLSEIASPPLSTVDVNIYQLGYEGAKALVDKVENAESTAKCIIIPHKLLKRQTCDHYA
                     "
                     /db_xref="SSO:000004704"
     gene            complement(10165..11007)
                     /product="Maltodextrin ABC transporter, permease protein
                     MdxG"
                     /translation="MNIKRQKMLRLSLSYLVIFIMCAIIFYPLLWIIGSSFNPGDSLSG
                     SSIIPKNATLDHYRKLLDLDSSNYLLWYKNTLKVSVMTMIFSVLAISFTAYAFSRYRFV
                     GRKNGLLTFLILQMIPNFAALIALYILAQLTGLLDTHLALILIYVGGAIPMNTWLMKGY
                     FDTIPKELDESARMDGAGHFRIFWQIIMPLAKPIVAVVALFTFIGPFTDFILASIILRT
                     PENYTLAVGLYEMVAKKFGNEFTTFAAGSVLIAIPISILFLSLQKYFVSGLTAGGTKG"
                     /db_xref="SSO:000019305"
     mRNA            complement(10165..11007)
     CDS             complement(10165..11007)
                     /product="Maltodextrin ABC transporter, permease protein
                     MdxG"
                     /translation="MNIKRQKMLRLSLSYLVIFIMCAIIFYPLLWIIGSSFNPGDSLSG
                     SSIIPKNATLDHYRKLLDLDSSNYLLWYKNTLKVSVMTMIFSVLAISFTAYAFSRYRFV
                     GRKNGLLTFLILQMIPNFAALIALYILAQLTGLLDTHLALILIYVGGAIPMNTWLMKGY
                     FDTIPKELDESARMDGAGHFRIFWQIIMPLAKPIVAVVALFTFIGPFTDFILASIILRT
                     PENYTLAVGLYEMVAKKFGNEFTTFAAGSVLIAIPISILFLSLQKYFVSGLTAGGTKG"
                     /db_xref="SSO:000019305"
     gene            complement(11008..12309)
                     /product="Maltodextrin ABC transporter, permease protein
                     MdxF"
                     /translation="MQTSMEPAKGLNHSKHRKMATVLSIIPGMGQIYNKQFVKGLIFLV
                     LTGSFIVAFADLLNMGLWGIVTLGTEVPRDHSVFLLVEGILALIVIAFGLGIYAFNLYD
                     AYQNGKKRDIGTPLNSVKEQYRNLLDQGFPYLMVSPGFLLLIFVVVFPIIFVILIGFTN
                     YDLYHSPPAKLVDWVGFKNFIDIFTLPMWRDTFLSVFSWTVIWTFVATTLQVALGIFLA
                     IIVNQPGIKGKAIIRTIFILPWAVPAFVSILVFAGMFNETFGAINNQVLALFGIEKIAW
                     MTDPFWSKIALIMIQTWLGFPFVFAMTTGILQSIPGELYEAATVDGATAWQQFRKITLP
                     LVLYATAPILITQYTFNFNNFSIIYLFNNGGPAVSGQNAGGTDILISWIYKLTMTSAQY
                     GKAAALTMILSLIVITVALWQFKRTKSFQEEDMM"
                     /db_xref="SSO:000019304"
     mRNA            complement(11008..12309)
     CDS             complement(11008..12309)
                     /product="Maltodextrin ABC transporter, permease protein
                     MdxF"
                     /translation="MQTSMEPAKGLNHSKHRKMATVLSIIPGMGQIYNKQFVKGLIFLV
                     LTGSFIVAFADLLNMGLWGIVTLGTEVPRDHSVFLLVEGILALIVIAFGLGIYAFNLYD
                     AYQNGKKRDIGTPLNSVKEQYRNLLDQGFPYLMVSPGFLLLIFVVVFPIIFVILIGFTN
                     YDLYHSPPAKLVDWVGFKNFIDIFTLPMWRDTFLSVFSWTVIWTFVATTLQVALGIFLA
                     IIVNQPGIKGKAIIRTIFILPWAVPAFVSILVFAGMFNETFGAINNQVLALFGIEKIAW
                     MTDPFWSKIALIMIQTWLGFPFVFAMTTGILQSIPGELYEAATVDGATAWQQFRKITLP
                     LVLYATAPILITQYTFNFNNFSIIYLFNNGGPAVSGQNAGGTDILISWIYKLTMTSAQY
                     GKAAALTMILSLIVITVALWQFKRTKSFQEEDMM"
                     /db_xref="SSO:000019304"
     gene            complement(12386..13645)
                     /product="Maltodextrin ABC transporter, substrate-binding
                     protein MdxE"
                     /translation="MKKALSLLTVSALSIGMLSACGPKDSGKKEESKAKKDYDLLVWED
                     EKKGVGLEPAVKSFEKKYNVKVKVEEVQMTKQIEKLRLDGPAGTGPDVVTLPHDHIGNA
                     VTEGLLSEVKVDDTVKSKFTDLSIEAQTYNGKIYGLPKAIETPIFIYNKKMMQKAPETM
                     DELFNFSKDFTKDGKYGFLALGDNFYFANAFMAGMGGYVFGEKDGKPNANDIGLNNSGA
                     VQGAEYIQKWYKEKLFPKGIIGESGGSAADGLFNEGKAASIMNGPWAFQAMEKAGIDYG
                     VAPMPKLPNGQPMKTFVGVKGWHVTSFSKQNDLATKFTEWVTNEENAKIRFEKTKEIPP
                     VKSVMEDPIIKENEAAKAVATQSENGIPMPNIPEMQEVWKPAGDALQLVVSDKEAPKSA
                     LDSAVKQIKGNIEANHSKKK"
                     /db_xref="SSO:000019306"
     mRNA            complement(12386..13645)
     CDS             complement(12386..13645)
                     /product="Maltodextrin ABC transporter, substrate-binding
                     protein MdxE"
                     /translation="MKKALSLLTVSALSIGMLSACGPKDSGKKEESKAKKDYDLLVWED
                     EKKGVGLEPAVKSFEKKYNVKVKVEEVQMTKQIEKLRLDGPAGTGPDVVTLPHDHIGNA
                     VTEGLLSEVKVDDTVKSKFTDLSIEAQTYNGKIYGLPKAIETPIFIYNKKMMQKAPETM
                     DELFNFSKDFTKDGKYGFLALGDNFYFANAFMAGMGGYVFGEKDGKPNANDIGLNNSGA
                     VQGAEYIQKWYKEKLFPKGIIGESGGSAADGLFNEGKAASIMNGPWAFQAMEKAGIDYG
                     VAPMPKLPNGQPMKTFVGVKGWHVTSFSKQNDLATKFTEWVTNEENAKIRFEKTKEIPP
                     VKSVMEDPIIKENEAAKAVATQSENGIPMPNIPEMQEVWKPAGDALQLVVSDKEAPKSA
                     LDSAVKQIKGNIEANHSKKK"
                     /db_xref="SSO:000019306"
     gene            13970..15730
                     /product="Neopullulanase (EC 3.2.1.135)"
                     /translation="MFKEAIYHRPKDNYAYAYDEQTIHIRVRTKRDDIQSADLIYGDPY
                     EWKDGKWISSSTPMKKTGSTALFDYWSISIEPKFKRLRYGFELKSETDTLIYTERGFFS
                     NIPNDDVGNFFCFPFIHADDVFKAPSWIKDTIWYQIFPERFANGDSTLNPENTLPWGST
                     NPTPTNFFGGDFAGVIQNLDYLVKLGISGIYFTPIFKAHSNHKYDTIDYMEIDPQFGTK
                     ETFKELVEECHKHGIKVMLDAVFNHSGYFFEKFQDVLENGEKSAYKEWFHIHEFPIITE
                     PLPNYDTFAFTPYMPKLNTAHPDVKEYLLEVGRYWVREFNIDGWRLDVANEVDHNFWRE
                     FRTEIKTLNPEVYILGEIWHDALPWLQGDQFDAVMSYPVTNALLSYFANDSIKASEFMK
                     QITESLHSYSMNVNEAAFHLLDSHDTPRILTTCNGDKNKLKLLYVFHLSFIGSPCIYYG
                     DEIGMDGGMDPDCRKCMIWDTKEQDHALFTHIQTLISLRKQHEAFGGHGTFQFIEANDE
                     HNYISYTKTYEDETIFFVLNPTNSEVTVSLPLHVTGKKIINIYTNEEFSAEASVLQVTL
                     PPYGFSILKW"
                     /db_xref="SSO:000020475"
     mRNA            13970..15730
     CDS             13970..15730
                     /product="Neopullulanase (EC 3.2.1.135)"
                     /translation="MFKEAIYHRPKDNYAYAYDEQTIHIRVRTKRDDIQSADLIYGDPY
                     EWKDGKWISSSTPMKKTGSTALFDYWSISIEPKFKRLRYGFELKSETDTLIYTERGFFS
                     NIPNDDVGNFFCFPFIHADDVFKAPSWIKDTIWYQIFPERFANGDSTLNPENTLPWGST
                     NPTPTNFFGGDFAGVIQNLDYLVKLGISGIYFTPIFKAHSNHKYDTIDYMEIDPQFGTK
                     ETFKELVEECHKHGIKVMLDAVFNHSGYFFEKFQDVLENGEKSAYKEWFHIHEFPIITE
                     PLPNYDTFAFTPYMPKLNTAHPDVKEYLLEVGRYWVREFNIDGWRLDVANEVDHNFWRE
                     FRTEIKTLNPEVYILGEIWHDALPWLQGDQFDAVMSYPVTNALLSYFANDSIKASEFMK
                     QITESLHSYSMNVNEAAFHLLDSHDTPRILTTCNGDKNKLKLLYVFHLSFIGSPCIYYG
                     DEIGMDGGMDPDCRKCMIWDTKEQDHALFTHIQTLISLRKQHEAFGGHGTFQFIEANDE
                     HNYISYTKTYEDETIFFVLNPTNSEVTVSLPLHVTGKKIINIYTNEEFSAEASVLQVTL
                     PPYGFSILKW"
                     /db_xref="SSO:000020475"
     gene            complement(15771..17465)
                     /product="Oligo-1,6-glucosidase (EC 3.2.1.10)"
                     /translation="MKWGSIMEKQWWKESVVYQIYPRSFMDSNGDGIGDLQGIISKLDY
                     LKELGIDVIWLSPVYESPNDDNGYDISDYCKIMNEFGTMEDWDELLHEMHERNMKLMMD
                     LVVNHTSDEHKWFIESRKSKDNKYRDYYIWRPGKEGKEPNNWGAAFSGSAWKYDEMTDE
                     YYLHLFSKKQPDLNWDNEKVRQDVYEMMKFWLEKGIDGFRMDVINFISKEEGLPTVETD
                     EDGYVSGHKHFMNGPNIHKYLHEMNEEVLSHYDIMTVGEMPGVTTEEAKLYTGEERKEL
                     QMVFQFEHMDLDSGEGGKWDVKPCSLLTLKENLTKWQKALEHTGWNSLYWNNHDQPRVV
                     SRFGNDGMYRIESAKMLATVLHMMKGTPYIYQGEEIGMTNVRFQSIDEYRDIETLNMYK
                     EKVIDHGEDIEKVMESIYIKGRDNARTPMQWDDQNHAGFTTGEPWITVNPNYKEINVKQ
                     AIQDEGSIFYYYKKLIELRKNNEIVVYGSYDLILENNPSVFAYVRTYGDEKLLVIANFT
                     ADESVFEMPEDISYSESELFIHNYDVEIGSIDNITLRPYEAIVFKLK"
                     /db_xref="SSO:000020754"
     mRNA            complement(15771..17465)
     CDS             complement(15771..17465)
                     /product="Oligo-1,6-glucosidase (EC 3.2.1.10)"
                     /translation="MKWGSIMEKQWWKESVVYQIYPRSFMDSNGDGIGDLQGIISKLDY
                     LKELGIDVIWLSPVYESPNDDNGYDISDYCKIMNEFGTMEDWDELLHEMHERNMKLMMD
                     LVVNHTSDEHKWFIESRKSKDNKYRDYYIWRPGKEGKEPNNWGAAFSGSAWKYDEMTDE
                     YYLHLFSKKQPDLNWDNEKVRQDVYEMMKFWLEKGIDGFRMDVINFISKEEGLPTVETD
                     EDGYVSGHKHFMNGPNIHKYLHEMNEEVLSHYDIMTVGEMPGVTTEEAKLYTGEERKEL
                     QMVFQFEHMDLDSGEGGKWDVKPCSLLTLKENLTKWQKALEHTGWNSLYWNNHDQPRVV
                     SRFGNDGMYRIESAKMLATVLHMMKGTPYIYQGEEIGMTNVRFQSIDEYRDIETLNMYK
                     EKVIDHGEDIEKVMESIYIKGRDNARTPMQWDDQNHAGFTTGEPWITVNPNYKEINVKQ
                     AIQDEGSIFYYYKKLIELRKNNEIVVYGSYDLILENNPSVFAYVRTYGDEKLLVIANFT
                     ADESVFEMPEDISYSESELFIHNYDVEIGSIDNITLRPYEAIVFKLK"
                     /db_xref="SSO:000020754"
     gene            17710..18810
                     /product="Maltose/maltodextrin transport ATP-binding
                     protein MalK (EC 3.6.3.19)"
                     /translation="MAELKLENIYKIYDNNVTAVTDFNLHIQDKEFIVFVGPSGCGKST
                     TLRMVAGLEDISKGEFSIDGKLMNDVPPKDRDIAMVFQNYALYPHMSVYDNMAFGLKLR
                     KIPKDEIDRRVKDAAKILGLEQYLDRKPKALSGGQRQRVALGRAIVRDAKVFLMDEPLS
                     NLDAKLRVAMRSEISKLHHRLGTTTIYVTHDQTEAMTMASRLVVMKDGKIQQIGTPKEV
                     YETPENIFVGGFIGSPAMNFFRGKLTETDFVIDNTIKIKVSEGKMKMLREQGYVNKEIV
                     LGIRPEDIHDELLFLEASQSTTFTTKIEVAELLGAESILYMKLGNQDFAARVDARHIFS
                     PGDQIKLAFDLNKAHFFDSQTEQRIR"
                     /db_xref="SSO:000019316"
     mRNA            17710..18810
     CDS             17710..18810
                     /product="Maltose/maltodextrin transport ATP-binding
                     protein MalK (EC 3.6.3.19)"
                     /translation="MAELKLENIYKIYDNNVTAVTDFNLHIQDKEFIVFVGPSGCGKST
                     TLRMVAGLEDISKGEFSIDGKLMNDVPPKDRDIAMVFQNYALYPHMSVYDNMAFGLKLR
                     KIPKDEIDRRVKDAAKILGLEQYLDRKPKALSGGQRQRVALGRAIVRDAKVFLMDEPLS
                     NLDAKLRVAMRSEISKLHHRLGTTTIYVTHDQTEAMTMASRLVVMKDGKIQQIGTPKEV
                     YETPENIFVGGFIGSPAMNFFRGKLTETDFVIDNTIKIKVSEGKMKMLREQGYVNKEIV
                     LGIRPEDIHDELLFLEASQSTTFTTKIEVAELLGAESILYMKLGNQDFAARVDARHIFS
                     PGDQIKLAFDLNKAHFFDSQTEQRIR"
                     /db_xref="SSO:000019316"
     gene            complement(18875..19384)
                     /product="Oxidoreductase, short-chain
                     dehydrogenase/reductase family"
                     /translation="MTVRLIEGVMKMKLAGKVAIVTGGGIGIGRNTALLLAKQGAKVIV
                     TDIDQESGQATVEEIMNLGGEALFVSYDMGKQGDWQRVISITLNAFSRIDMLFQNGGLY
                     KIDSIFSRQQENDSNVLCINDVWIEIKQLTSSFMKQQEEVVLSDLPIFGIISTKGQSFH
                     TVEALV"
                     /db_xref="SSO:000005624"
     mRNA            complement(18875..19384)
     CDS             complement(18875..19384)
                     /product="Oxidoreductase, short-chain
                     dehydrogenase/reductase family"
                     /translation="MTVRLIEGVMKMKLAGKVAIVTGGGIGIGRNTALLLAKQGAKVIV
                     TDIDQESGQATVEEIMNLGGEALFVSYDMGKQGDWQRVISITLNAFSRIDMLFQNGGLY
                     KIDSIFSRQQENDSNVLCINDVWIEIKQLTSSFMKQQEEVVLSDLPIFGIISTKGQSFH
                     TVEALV"
                     /db_xref="SSO:000005624"
     gene            complement(19449..19547)
                     /product="hypothetical protein"
                     /translation="MTGGSVIFWGILIFIGLVFDQRNSRKKEGVKK"
                     /db_xref="SSO:000009137"
     mRNA            complement(19449..19547)
     CDS             complement(19449..19547)
                     /product="hypothetical protein"
                     /translation="MTGGSVIFWGILIFIGLVFDQRNSRKKEGVKK"
                     /db_xref="SSO:000009137"
     gene            complement(19702..20157)
                     /product="FIG01226276: hypothetical protein"
                     /translation="MKLKMHRPALVMNRIGASLIDMFLISVMYGAVVAIMTGNYSAMFK
                     RFNISLGDFRYDFAVVFILMAIYFIVLPFIWNGVTLGKKVTRIKLISLKSEKLTLQTLI
                     IRFFVLLLPNVLLLGIPLICNVYMMLFRKDNCGFQDLITKTKVISLV"
     mRNA            complement(19702..20157)
     CDS             complement(19702..20157)
                     /product="FIG01226276: hypothetical protein"
                     /translation="MKLKMHRPALVMNRIGASLIDMFLISVMYGAVVAIMTGNYSAMFK
                     RFNISLGDFRYDFAVVFILMAIYFIVLPFIWNGVTLGKKVTRIKLISLKSEKLTLQTLI
                     IRFFVLLLPNVLLLGIPLICNVYMMLFRKDNCGFQDLITKTKVISLV"
     gene            20289..20720
                     /product="putative lipoprotein"
                     /translation="MKKWIILFVAFLLTGCTGNTSHLTYTVNDEYELIRTSGNAFELFP
                     SQDAVYATQYIPAKITDIAWDDKYIIAKQTEEKSDPNNPDAAIANKKSEHYWIIDVKHN
                     KRFGPYNEKQFNKQKDAFKIKVPFQNVDSYIKEIKKQSA"
                     /db_xref="SSO:000020814"
     mRNA            20289..20720
     CDS             20289..20720
                     /product="putative lipoprotein"
                     /translation="MKKWIILFVAFLLTGCTGNTSHLTYTVNDEYELIRTSGNAFELFP
                     SQDAVYATQYIPAKITDIAWDDKYIIAKQTEEKSDPNNPDAAIANKKSEHYWIIDVKHN
                     KRFGPYNEKQFNKQKDAFKIKVPFQNVDSYIKEIKKQSA"
                     /db_xref="SSO:000020814"
     gene            complement(20767..21531)
                     /product="putative lipoprotein"
                     /translation="MMKAWKSIFVLCSFLLMLSGCFHQEEKKAEPKKKESIPETKEYGG
                     RELKKVGQKVKETGWGTFKLEQMHSVNQTFEVAPMKIHVQDVKVISLSQMSEKAKNTLK
                     VYTALTPEEVKRRLGDKVSQEDAELYASLSGTEISNTIRYVEITYKVENSGNKNMQFFS
                     MNDVIINGKQHFKVATQNFLYDEDTLVGTKNVSREDYKPGETRDGIIGLILDDGKDKVK
                     DIQFITDDLLAGDSETQDVVKEPQTFNISLSE"
                     /db_xref="SSO:000020814"
     mRNA            complement(20767..21531)
     CDS             complement(20767..21531)
                     /product="putative lipoprotein"
                     /translation="MMKAWKSIFVLCSFLLMLSGCFHQEEKKAEPKKKESIPETKEYGG
                     RELKKVGQKVKETGWGTFKLEQMHSVNQTFEVAPMKIHVQDVKVISLSQMSEKAKNTLK
                     VYTALTPEEVKRRLGDKVSQEDAELYASLSGTEISNTIRYVEITYKVENSGNKNMQFFS
                     MNDVIINGKQHFKVATQNFLYDEDTLVGTKNVSREDYKPGETRDGIIGLILDDGKDKVK
                     DIQFITDDLLAGDSETQDVVKEPQTFNISLSE"
                     /db_xref="SSO:000020814"
     gene            complement(21569..22297)
                     /product="Putative membrane-spanning protein"
                     /translation="MPFTFAHPAAVLPFAKKHSKYMSVTALILGSMAPDFEYFLHFRPY
                     GVIGHTWLGFLYLNLPLVFLLAYIYHYILKKSFITHLPKPFAGYYTYAVDKGWGLHTWK
                     DLFVFCYSALFGMLTHVVWDAFTHKTGYFVMKIPLLQREWYGISVYKYMQHGSTCIGFL
                     LLAYVLWKHRNEMGKDFILASEKRKYWISVIVVATIIFIVYVFLDPYFHIFQIGGIIVS
                     GLTSSFCGLFIVSIVYKARD"
                     /db_xref="SSO:000023422"
     mRNA            complement(21569..22297)
     CDS             complement(21569..22297)
                     /product="Putative membrane-spanning protein"
                     /translation="MPFTFAHPAAVLPFAKKHSKYMSVTALILGSMAPDFEYFLHFRPY
                     GVIGHTWLGFLYLNLPLVFLLAYIYHYILKKSFITHLPKPFAGYYTYAVDKGWGLHTWK
                     DLFVFCYSALFGMLTHVVWDAFTHKTGYFVMKIPLLQREWYGISVYKYMQHGSTCIGFL
                     LLAYVLWKHRNEMGKDFILASEKRKYWISVIVVATIIFIVYVFLDPYFHIFQIGGIIVS
                     GLTSSFCGLFIVSIVYKARD"
                     /db_xref="SSO:000023422"
     gene            22512..23237
                     /product="ABC transporter, ATP-binding protein"
                     /translation="MIDVPFLQNVTLKKENIPSFSAYPYCLPAIRTLQSLAFHPNVTFI
                     IGENGTGKSTLLEGIAIALGFNAEGGTKNFRFSTNDSHSSLHEYLRISKSFNTPNDGFF
                     LRAESFYNVASYIDEIDAIKSYGGVSLHEQSHGESFFSLFMNRFSGQGLYILDEPEAAL
                     SPMRQLSMLIRMHELAEQGSQFVIATHSPILMAYPESTIYSLTQEGIHESTLEETEHYQ
                     TTKLFFENRDRLFHHLFES"
                     /db_xref="SSO:000009848"
     mRNA            22512..23237
     CDS             22512..23237
                     /product="ABC transporter, ATP-binding protein"
                     /translation="MIDVPFLQNVTLKKENIPSFSAYPYCLPAIRTLQSLAFHPNVTFI
                     IGENGTGKSTLLEGIAIALGFNAEGGTKNFRFSTNDSHSSLHEYLRISKSFNTPNDGFF
                     LRAESFYNVASYIDEIDAIKSYGGVSLHEQSHGESFFSLFMNRFSGQGLYILDEPEAAL
                     SPMRQLSMLIRMHELAEQGSQFVIATHSPILMAYPESTIYSLTQEGIHESTLEETEHYQ
                     TTKLFFENRDRLFHHLFES"
                     /db_xref="SSO:000009848"
     gene            complement(23267..24442)
                     /product="3-ketoacyl-CoA thiolase (EC 2.3.1.16); Acetyl-CoA
                     acetyltransferase (EC 2.3.1.9)"
                     /translation="MHNVVITAAVRSPIGTFGGALKNVTPVELAVPVLQEAVKRGGVEP
                     HEVDEVILGHCIQRTDEANTARTAALAAGFPDTVTGYTIQRQCSSGMQAIMSAAMQIQL
                     GVSDVVVAGGVEAMSSSPYALKQHRWGQRLQHGEIRDTVWEVLEDPIHHIMMGETAENL
                     VEQYEITREEQDEVALRSHTLALKAIESGHFDDQIVPITIKERRKEVVFSKDEHPRADI
                     TAEKLAGLKPAFRKDGSVTAGNASGLNDGSAVLVLMSEEKAKEKGLQPLARIVGYSVAG
                     VDPKIMGIGPAPAIRKGLEKVDWSLEDADLLEINEAFAAQYLAVEKELGLDREKVNVNG
                     SGVGLGHPIGCTGARITVSLIHELKRRGLEKGIASLCVGGGIGVALFIEAL"
     mRNA            complement(23267..24442)
     CDS             complement(23267..24442)
                     /product="3-ketoacyl-CoA thiolase (EC 2.3.1.16); Acetyl-CoA
                     acetyltransferase (EC 2.3.1.9)"
                     /translation="MHNVVITAAVRSPIGTFGGALKNVTPVELAVPVLQEAVKRGGVEP
                     HEVDEVILGHCIQRTDEANTARTAALAAGFPDTVTGYTIQRQCSSGMQAIMSAAMQIQL
                     GVSDVVVAGGVEAMSSSPYALKQHRWGQRLQHGEIRDTVWEVLEDPIHHIMMGETAENL
                     VEQYEITREEQDEVALRSHTLALKAIESGHFDDQIVPITIKERRKEVVFSKDEHPRADI
                     TAEKLAGLKPAFRKDGSVTAGNASGLNDGSAVLVLMSEEKAKEKGLQPLARIVGYSVAG
                     VDPKIMGIGPAPAIRKGLEKVDWSLEDADLLEINEAFAAQYLAVEKELGLDREKVNVNG
                     SGVGLGHPIGCTGARITVSLIHELKRRGLEKGIASLCVGGGIGVALFIEAL"
     gene            complement(24582..25031)
                     /product="MutT/Nudix family protein"
                     /translation="MGYIEELRKVVGTRPLILVGSAIIILNDKQEVLLQYRSDTYDWGV
                     PGGAMELGETTEETARRELFEETGLTAKIMQFLGVLSGKEVYFRYPNGDEIFNVIHLYQ
                     AHHVSGELKLDHEGLKLQYFPVDKLPKLNETTEKILQKFLYALTE"
                     /db_xref="SSO:000020134"
     mRNA            complement(24582..25031)
     CDS             complement(24582..25031)
                     /product="MutT/Nudix family protein"
                     /translation="MGYIEELRKVVGTRPLILVGSAIIILNDKQEVLLQYRSDTYDWGV
                     PGGAMELGETTEETARRELFEETGLTAKIMQFLGVLSGKEVYFRYPNGDEIFNVIHLYQ
                     AHHVSGELKLDHEGLKLQYFPVDKLPKLNETTEKILQKFLYALTE"
                     /db_xref="SSO:000020134"
     gene            complement(25140..25433)
                     /product="FIG01226246: hypothetical protein"
                     /translation="MYTLKIVSDREALYQFASYVRVVRGVEDVYVEVGEPLYEHPLMKF
                     YVHIKLKETYEQHKALQEIARLVELGRFTYVHYRNDEIEEAFEAVKYESFKK"
     mRNA            complement(25140..25433)
     CDS             complement(25140..25433)
                     /product="FIG01226246: hypothetical protein"
                     /translation="MYTLKIVSDREALYQFASYVRVVRGVEDVYVEVGEPLYEHPLMKF
                     YVHIKLKETYEQHKALQEIARLVELGRFTYVHYRNDEIEEAFEAVKYESFKK"
     gene            25608..26225
                     /product="FIG01226721: hypothetical protein"
                     /translation="MDPYVNICICITPGADISDDRIAKDLAVAESIWHPITFQIQEVIV
                     LNELFRFFDREISYKNSIQSQEKLASFFQTCVNEAPECDLYICYIGSDYFKETAVIACA
                     YSLAKQQQLTGYIVLTNSAAPMKNIYTLAHEIGHILFTRRIHGKLTHADPHSPTGSEHH
                     PSPTNLMYPIVPRPENVHIHSLLTTEQKALSLQSSLLQRKKQ"
     mRNA            25608..26225
     CDS             25608..26225
                     /product="FIG01226721: hypothetical protein"
                     /translation="MDPYVNICICITPGADISDDRIAKDLAVAESIWHPITFQIQEVIV
                     LNELFRFFDREISYKNSIQSQEKLASFFQTCVNEAPECDLYICYIGSDYFKETAVIACA
                     YSLAKQQQLTGYIVLTNSAAPMKNIYTLAHEIGHILFTRRIHGKLTHADPHSPTGSEHH
                     PSPTNLMYPIVPRPENVHIHSLLTTEQKALSLQSSLLQRKKQ"
     gene            complement(26510..27295)
                     /product="Putative membrane-spanning protein"
                     /translation="MLSNEGQKFLDDTQGYLQTKGIREADIISFIEDAEVHLIEGEKRG
                     KSVNDIFGHAPKEYANQLAKEMEVDKKGNYKLLLYFIINLLAFTMMKSVFFSEADHRLS
                     YSLIELIGYPIMIFVGISVLIWGMRTASFKRKRTEFLIMYITGAIWFLSIFSIALLNNF
                     YGTTFIKFTATESFILVGIVVLFAAIVNIKFGGWFTLAYLLVPIALEYVFVMIDLSSII
                     GMYVQQIILFIVIHMLLKIHIKLEKGKYTNKKRDSIIYR"
                     /db_xref="SSO:000023422"
     mRNA            complement(26510..27295)
     CDS             complement(26510..27295)
                     /product="Putative membrane-spanning protein"
                     /translation="MLSNEGQKFLDDTQGYLQTKGIREADIISFIEDAEVHLIEGEKRG
                     KSVNDIFGHAPKEYANQLAKEMEVDKKGNYKLLLYFIINLLAFTMMKSVFFSEADHRLS
                     YSLIELIGYPIMIFVGISVLIWGMRTASFKRKRTEFLIMYITGAIWFLSIFSIALLNNF
                     YGTTFIKFTATESFILVGIVVLFAAIVNIKFGGWFTLAYLLVPIALEYVFVMIDLSSII
                     GMYVQQIILFIVIHMLLKIHIKLEKGKYTNKKRDSIIYR"
                     /db_xref="SSO:000023422"
     gene            complement(27309..28076)
                     /product="Membrane protein"
                     /translation="MSSSEAQKFLLDMRLFLTAKSVKESDIENFLEDAELHFIEGESEG
                     KSVEDIFGSSPKEYANELVKVMERDRQETWKQIGFTVMNIVSFWIIASILIVSNGMLQI
                     SLIQCIGYSFSLILVVMGPNFLLRKMTFVTSFTKTWFSMWSLVMIAPLFLLGAVTILDV
                     IYPTKMLTFTEVQSYILAGGIFIITVAINIYFEGWFKNLYLIIPLSIMLMFKTFTSEDL
                     MPMLFQIICLYGSLFILIFLEIMMKTNRRETVK"
                     /db_xref="SSO:000009756"
     mRNA            complement(27309..28076)
     CDS             complement(27309..28076)
                     /product="Membrane protein"
                     /translation="MSSSEAQKFLLDMRLFLTAKSVKESDIENFLEDAELHFIEGESEG
                     KSVEDIFGSSPKEYANELVKVMERDRQETWKQIGFTVMNIVSFWIIASILIVSNGMLQI
                     SLIQCIGYSFSLILVVMGPNFLLRKMTFVTSFTKTWFSMWSLVMIAPLFLLGAVTILDV
                     IYPTKMLTFTEVQSYILAGGIFIITVAINIYFEGWFKNLYLIIPLSIMLMFKTFTSEDL
                     MPMLFQIICLYGSLFILIFLEIMMKTNRRETVK"
                     /db_xref="SSO:000009756"
     gene            complement(28076..28408)
                     /product="Transcriptional regulator, PadR family"
                     /translation="MSTSQMLKGILEGCLLAIISEGEIYGYEMSEKLAKYGFTMASEGS
                     IYPLLIRMQKEGLITSVMKESPSGPKRKYYTLTEKGEEALDEFMDRWEAMQSSVERLLE
                     GKGRRK"
                     /db_xref="SSO:000025945"
     mRNA            complement(28076..28408)
     CDS             complement(28076..28408)
                     /product="Transcriptional regulator, PadR family"
                     /translation="MSTSQMLKGILEGCLLAIISEGEIYGYEMSEKLAKYGFTMASEGS
                     IYPLLIRMQKEGLITSVMKESPSGPKRKYYTLTEKGEEALDEFMDRWEAMQSSVERLLE
                     GKGRRK"
                     /db_xref="SSO:000025945"
     gene            28605..29381
                     /product="3-hydroxybutyrate dehydrogenase (EC 1.1.1.30)"
                     /translation="MVTNRVVFLTGAASGIGYEVGSTFAKEGAKVVITDRLEERAKEAA
                     EQLQNEGFQAIGLKCDVTSEEEITAAISQTVDHFGSLDILINNAGMQHVSPIEDFPTEK
                     FELLIQIMQIAPFIAIKHAFPIMKQQKYGRIINVASINGLVGFAGKAAYNSAKHGVIGL
                     TKVAALEGATHGITVNALCPGYVDTPLVRNQLQDLATTRNVPLENVLEDVIYPLVPQKR
                     LLQVQEIADYAMFLASEKAKGITGQAVVIDGGYTAQ"
                     /db_xref="SSO:000009621"
     mRNA            28605..29381
     CDS             28605..29381
                     /product="3-hydroxybutyrate dehydrogenase (EC 1.1.1.30)"
                     /translation="MVTNRVVFLTGAASGIGYEVGSTFAKEGAKVVITDRLEERAKEAA
                     EQLQNEGFQAIGLKCDVTSEEEITAAISQTVDHFGSLDILINNAGMQHVSPIEDFPTEK
                     FELLIQIMQIAPFIAIKHAFPIMKQQKYGRIINVASINGLVGFAGKAAYNSAKHGVIGL
                     TKVAALEGATHGITVNALCPGYVDTPLVRNQLQDLATTRNVPLENVLEDVIYPLVPQKR
                     LLQVQEIADYAMFLASEKAKGITGQAVVIDGGYTAQ"
                     /db_xref="SSO:000009621"
     gene            complement(29412..29573)
                     /product="Uncharacterized protein Bsu3320.5"
                     /translation="MEEWIKMIGNVGFPIVVTLYLLHRIESKLEGVIVAIEKLPRQLLK
                     YEDPRNKK"
                     /db_xref="SSO:000040574"
     mRNA            complement(29412..29573)
     CDS             complement(29412..29573)
                     /product="Uncharacterized protein Bsu3320.5"
                     /translation="MEEWIKMIGNVGFPIVVTLYLLHRIESKLEGVIVAIEKLPRQLLK
                     YEDPRNKK"
                     /db_xref="SSO:000040574"
     gene            complement(29641..30702)
                     /product="S-methyl-5-thioribose-1-phosphate isomerase (EC
                     5.3.1.23)"
                     /translation="MSTIVTVPRSVSWKGDAIAVLNQTKLPHSTEYKTLTTIEEVWKSI
                     IMLEVRGAPAIGIVAAFGLALASKKYNIVHIEEFQKKFNRDCNYLGTSRPTAVNLFWAI
                     DRMRESIREITTIKEAQKTLEEEALRIQQEDEEVCRNIGEYALTCFKDGDNILTICNAG
                     SIATARYGTALAPFYIGKEKGVRLHAYACETRPVLQGGRLTTWELKQANIDVTLITDNT
                     AAHAIQTKEINAIIVGADRIVANGDTANKIGTMNLAILAKHFDIPFYVAAPLSTFDVTK
                     ETGAEIIIEERDETEVTKIFGKQVAPIGTNVYNPAFDVTPNELITGIITEKGIISGDYK
                     REIASLFEKQANT"
                     /db_xref="SSO:000036322"
     mRNA            complement(29641..30702)
     CDS             complement(29641..30702)
                     /product="S-methyl-5-thioribose-1-phosphate isomerase (EC
                     5.3.1.23)"
                     /translation="MSTIVTVPRSVSWKGDAIAVLNQTKLPHSTEYKTLTTIEEVWKSI
                     IMLEVRGAPAIGIVAAFGLALASKKYNIVHIEEFQKKFNRDCNYLGTSRPTAVNLFWAI
                     DRMRESIREITTIKEAQKTLEEEALRIQQEDEEVCRNIGEYALTCFKDGDNILTICNAG
                     SIATARYGTALAPFYIGKEKGVRLHAYACETRPVLQGGRLTTWELKQANIDVTLITDNT
                     AAHAIQTKEINAIIVGADRIVANGDTANKIGTMNLAILAKHFDIPFYVAAPLSTFDVTK
                     ETGAEIIIEERDETEVTKIFGKQVAPIGTNVYNPAFDVTPNELITGIITEKGIISGDYK
                     REIASLFEKQANT"
                     /db_xref="SSO:000036322"
     gene            complement(30699..31880)
                     /product="5-methylthioribose kinase (EC 2.7.1.100)"
                     /translation="MGYYSLTEITAVQYAKDHGYFEAKANVVCHEIGDGNLNYVFKLDD
                     GEKSIIIKQALPYAKVVGESWPLSIKRATIESKALQIFAQYVPDYVPAVYSHDEELAIT
                     VIEDLSRLTITRKGLIGGEEYPLLSQHIGRFLAHVLFYTSDFGLQSEEKRVLEGTFVNP
                     DLCKITEDLVFTDPFGHYDTNDYEPDLQLVVDELWSDKTLKLKVAQYKYKFLTRKETLI
                     HGDLHTGSIFSSPSETKVIDPEFATYGPFGFDIGQFIANLLLNALSREEEKRSVLFFHI
                     EKTWSYFVETFTKLWIGEGVEAYTKEKQWLPIILQNIFTDAVGFAGCELIRRTIGLAHV
                     ADLDEIENKETRIQAKKQALSLGKELIKYESKSADIQLFRTLFQQTVSGGVKA"
                     /db_xref="SSO:000000432"
     mRNA            complement(30699..31880)
     CDS             complement(30699..31880)
                     /product="5-methylthioribose kinase (EC 2.7.1.100)"
                     /translation="MGYYSLTEITAVQYAKDHGYFEAKANVVCHEIGDGNLNYVFKLDD
                     GEKSIIIKQALPYAKVVGESWPLSIKRATIESKALQIFAQYVPDYVPAVYSHDEELAIT
                     VIEDLSRLTITRKGLIGGEEYPLLSQHIGRFLAHVLFYTSDFGLQSEEKRVLEGTFVNP
                     DLCKITEDLVFTDPFGHYDTNDYEPDLQLVVDELWSDKTLKLKVAQYKYKFLTRKETLI
                     HGDLHTGSIFSSPSETKVIDPEFATYGPFGFDIGQFIANLLLNALSREEEKRSVLFFHI
                     EKTWSYFVETFTKLWIGEGVEAYTKEKQWLPIILQNIFTDAVGFAGCELIRRTIGLAHV
                     ADLDEIENKETRIQAKKQALSLGKELIKYESKSADIQLFRTLFQQTVSGGVKA"
                     /db_xref="SSO:000000432"
     gene            complement(32184..32963)
                     /product="Aliphatic amidase AmiE (EC 3.5.1.4)"
                     /translation="MKVACIQMDIVFGDVEKNIENAKNKISEAMKERPDVIVLPELWTT
                     GYDLARLSEIADRDGLETKEKLKEWSKQYGVHIVGGSIAKQTEQGVTNTMYVVNKEGEL
                     VNEYSKVHLFQLMDEHKYLIAGNSTGEFKLDDVECAGTICYDIRFPEWMRVHTAKGSKV
                     LFVVAEWPLVRLAHWRLLLQARAVENQCYVVACNRAGKDPNNEFAGHSLIVDPWGEVVV
                     EANEEESILFGELVFEKIKEVRKGIPVFADRRPELYK"
                     /db_xref="SSO:000000885"
     mRNA            complement(32184..32963)
     CDS             complement(32184..32963)
                     /product="Aliphatic amidase AmiE (EC 3.5.1.4)"
                     /translation="MKVACIQMDIVFGDVEKNIENAKNKISEAMKERPDVIVLPELWTT
                     GYDLARLSEIADRDGLETKEKLKEWSKQYGVHIVGGSIAKQTEQGVTNTMYVVNKEGEL
                     VNEYSKVHLFQLMDEHKYLIAGNSTGEFKLDDVECAGTICYDIRFPEWMRVHTAKGSKV
                     LFVVAEWPLVRLAHWRLLLQARAVENQCYVVACNRAGKDPNNEFAGHSLIVDPWGEVVV
                     EANEEESILFGELVFEKIKEVRKGIPVFADRRPELYK"
                     /db_xref="SSO:000000885"
     gene            33062..34240
                     /product="Glutamine-dependent 2-keto-4-methylthiobutyrate
                     transaminase"
                     /translation="MKLFQPSEIVTSLPTQFFASLVAKVNKFVAAGHDVINLGQGNPDQ
                     PTPQHIVKALQDAAEKTIHHKYPPFRGHESLKEAVATFYQREYDVIINPKTEVAILFGG
                     KAGLVELPVCFTNPGDSILVPDPGYPDYLSGVALAKAQFETMPLIAENNFLPDYTKINN
                     SIAERAKLMFLNYPNNPTGATASKDFFDATIHFANKHNILVVHDFAYGAIGFDGQKPVS
                     FLQADGAKNTGIEIYTLSKTFNMAGWRIAFAVGNESVIETINLLQDHMYVSIFGAVQDA
                     AREALLSSQSCVIDLVNSYESRRNTLISACQSIGWNVDIPTGSFFAWLPVPKGYTSEQF
                     ADILLEKAHVAVAPGVGFGEHGEGYIRVGLLHTEDRLREAINRIDKLNFFKK"
                     /db_xref="SSO:000003178"
     mRNA            33062..34240
     CDS             33062..34240
                     /product="Glutamine-dependent 2-keto-4-methylthiobutyrate
                     transaminase"
                     /translation="MKLFQPSEIVTSLPTQFFASLVAKVNKFVAAGHDVINLGQGNPDQ
                     PTPQHIVKALQDAAEKTIHHKYPPFRGHESLKEAVATFYQREYDVIINPKTEVAILFGG
                     KAGLVELPVCFTNPGDSILVPDPGYPDYLSGVALAKAQFETMPLIAENNFLPDYTKINN
                     SIAERAKLMFLNYPNNPTGATASKDFFDATIHFANKHNILVVHDFAYGAIGFDGQKPVS
                     FLQADGAKNTGIEIYTLSKTFNMAGWRIAFAVGNESVIETINLLQDHMYVSIFGAVQDA
                     AREALLSSQSCVIDLVNSYESRRNTLISACQSIGWNVDIPTGSFFAWLPVPKGYTSEQF
                     ADILLEKAHVAVAPGVGFGEHGEGYIRVGLLHTEDRLREAINRIDKLNFFKK"
                     /db_xref="SSO:000003178"
     gene            34475..35719
                     /product="2,3-diketo-5-methylthiopentyl-1-phosphate enolase
                     (EC 5.3.2.5)"
                     /translation="MSGIIATYLIHDDSHNLEKKAEQIALGLTIGSWTHLPQLLQEQLK
                     QHKGNVIHIVELAEHEHTNSYLRKKVKRGIIKIEYPLLNFSPDLPAILTTTFGKLSLDG
                     EVKLIDLTFSDELKKHFPGPKFGIDGIRNLLQVHDRPLLMSIFKGMIGRNIGYLKTQLR
                     DQAIGGVDIVKDDEILFENALTPLTKRIVSGKEVLQSVYETYGHKTLYAVNLTGRTFDL
                     KENAKRAVQAGADILLFNVFAYGLDVLQSLAEDDEIPVPIMAHPAVSGAYSASRLYGIS
                     SPLLLGKLLRYAGADFSLFPSPYGSVALEKEEALAISKYLTEDDAFFKKSFSVPSAGIH
                     PGFVPFIVRDFGKDVVINAGGGIHGHPNGAQGGGKAFRTAIDATLQNKPLHEVDDTNLH
                     SALQIWGNPSHEVKL"
                     /db_xref="SSO:000000095"
     mRNA            34475..35719
     CDS             34475..35719
                     /product="2,3-diketo-5-methylthiopentyl-1-phosphate enolase
                     (EC 5.3.2.5)"
                     /translation="MSGIIATYLIHDDSHNLEKKAEQIALGLTIGSWTHLPQLLQEQLK
                     QHKGNVIHIVELAEHEHTNSYLRKKVKRGIIKIEYPLLNFSPDLPAILTTTFGKLSLDG
                     EVKLIDLTFSDELKKHFPGPKFGIDGIRNLLQVHDRPLLMSIFKGMIGRNIGYLKTQLR
                     DQAIGGVDIVKDDEILFENALTPLTKRIVSGKEVLQSVYETYGHKTLYAVNLTGRTFDL
                     KENAKRAVQAGADILLFNVFAYGLDVLQSLAEDDEIPVPIMAHPAVSGAYSASRLYGIS
                     SPLLLGKLLRYAGADFSLFPSPYGSVALEKEEALAISKYLTEDDAFFKKSFSVPSAGIH
                     PGFVPFIVRDFGKDVVINAGGGIHGHPNGAQGGGKAFRTAIDATLQNKPLHEVDDTNLH
                     SALQIWGNPSHEVKL"
                     /db_xref="SSO:000000095"
     gene            35716..36375
                     /product="2-hydroxy-3-keto-5-methylthiopentenyl-1-phosphate
                     phosphatase (EC 3.1.3.87)"
                     /translation="MSIQVFCDFDGTITNNDNIMSIMEKFAPPEAEEVKNRILSQELSI
                     QEGVSQLFQLIPTHLHDEIIQFLIETAEIRNGFHEFIQFINENNISFYVISGGMDFFVY
                     PLLQGLIPKEQIYCNETDFSNEYITVNWPHPCDHHCQNHCGLCKSSLIRKLSDTNDFHI
                     VIGDSITDLQAAKQADKVFARDFLITKCEENYIAYTPFETFHDIQNELKHLLEVKL"
                     /db_xref="SSO:000000156"
     mRNA            35716..36375
     CDS             35716..36375
                     /product="2-hydroxy-3-keto-5-methylthiopentenyl-1-phosphate
                     phosphatase (EC 3.1.3.87)"
                     /translation="MSIQVFCDFDGTITNNDNIMSIMEKFAPPEAEEVKNRILSQELSI
                     QEGVSQLFQLIPTHLHDEIIQFLIETAEIRNGFHEFIQFINENNISFYVISGGMDFFVY
                     PLLQGLIPKEQIYCNETDFSNEYITVNWPHPCDHHCQNHCGLCKSSLIRKLSDTNDFHI
                     VIGDSITDLQAAKQADKVFARDFLITKCEENYIAYTPFETFHDIQNELKHLLEVKL"
                     /db_xref="SSO:000000156"
     gene            36372..37010
                     /product="Methylthioribulose-1-phosphate dehydratase (EC
                     4.2.1.109)"
                     /translation="MKQLFRQWYDLSEIKKELTTRNWFPATSGNISIKVSHEPLTFLIT
                     ASGKDKTKTTPDDFLLVDHLGGPVLETELRPSAETVLHTHIYNNTNAGCVLHVHTTDNN
                     VITNLYNDAVTLQNQEIIKALDIWEEGATIHIPIIENHAHIPTLGENFRKHIKGDSGAV
                     LIRNHGITVWGRDSFDAKKRLEAYEFLFQFHIKLLSIQGGVSNGANSYS"
                     /db_xref="SSO:000004903"
     mRNA            36372..37010
     CDS             36372..37010
                     /product="Methylthioribulose-1-phosphate dehydratase (EC
                     4.2.1.109)"
                     /translation="MKQLFRQWYDLSEIKKELTTRNWFPATSGNISIKVSHEPLTFLIT
                     ASGKDKTKTTPDDFLLVDHLGGPVLETELRPSAETVLHTHIYNNTNAGCVLHVHTTDNN
                     VITNLYNDAVTLQNQEIIKALDIWEEGATIHIPIIENHAHIPTLGENFRKHIKGDSGAV
                     LIRNHGITVWGRDSFDAKKRLEAYEFLFQFHIKLLSIQGGVSNGANSYS"
                     /db_xref="SSO:000004903"
     gene            36988..37500
                     /product="1,2-dihydroxy-3-keto-5-methylthiopentene
                     dioxygenase (EC 1.13.11.54)"
                     /translation="MAQIRIHEVNTRIENEVEVSKFLQEEGVLYEKWNISKLPTHLNEN
                     YSLTDENKAEILAVFSKEIADVSASRGYKAHDVISLSNSTPNLDELLINFQKEHHHTDD
                     EVRFIVSGHGIFAIEGKDGKFFDVELEPGDLISVPENARHYFTLQDDRQVVAIRIFVTT
                     EGWVPIY"
                     /db_xref="SSO:000000025"
     mRNA            36988..37500
     CDS             36988..37500
                     /product="1,2-dihydroxy-3-keto-5-methylthiopentene
                     dioxygenase (EC 1.13.11.54)"
                     /translation="MAQIRIHEVNTRIENEVEVSKFLQEEGVLYEKWNISKLPTHLNEN
                     YSLTDENKAEILAVFSKEIADVSASRGYKAHDVISLSNSTPNLDELLINFQKEHHHTDD
                     EVRFIVSGHGIFAIEGKDGKFFDVELEPGDLISVPENARHYFTLQDDRQVVAIRIFVTT
                     EGWVPIY"
                     /db_xref="SSO:000000025"
     gene            37789..38064
                     /product="FIG01225975: hypothetical protein"
                     /translation="MSLLIALILGVTCGAFPVILGAIMEELEIGVLGFVASCVSALLFG
                     LFGAIPVSILCAFYIIRHARTKQLGPNHIAQIIPFPVERCRRASNL"
     mRNA            37789..38064
     CDS             37789..38064
                     /product="FIG01225975: hypothetical protein"
                     /translation="MSLLIALILGVTCGAFPVILGAIMEELEIGVLGFVASCVSALLFG
                     LFGAIPVSILCAFYIIRHARTKQLGPNHIAQIIPFPVERCRRASNL"
     gene            complement(38100..38432)
                     /product="FIG01225420: hypothetical protein"
                     /translation="MNLQKFDEMIDTVQRATCMKINEKQKEAFKQKYDFEPEFEYGRDE
                     KGHYVIRTSKKMLEEMEFYLALKYDRDGVDLYMQAEIDGIFHVSVSYGEDALHLQELFQ
                     FLEENK"
     mRNA            complement(38100..38432)
     CDS             complement(38100..38432)
                     /product="FIG01225420: hypothetical protein"
                     /translation="MNLQKFDEMIDTVQRATCMKINEKQKEAFKQKYDFEPEFEYGRDE
                     KGHYVIRTSKKMLEEMEFYLALKYDRDGVDLYMQAEIDGIFHVSVSYGEDALHLQELFQ
                     FLEENK"
     gene            complement(38438..39316)
                     /product="2-hydroxy-3-oxopropionate reductase (EC
                     1.1.1.60)"
                     /translation="MEHKTLSIGFIGIGVMGKSMVYHLMQDGHKVYVYNRTKAKTDSLV
                     QDGAHWCDTPKELVKQVDIVMTMVGYPHDVEEVYFGIEGIIEHAKEGTIAIDFTTSTPT
                     LAKRINEVAKSKNIYTLDAPVSGGDVGAKEAKLAIMVGGEKEIYDRCLPLLEKLGTNIQ
                     LQGPAGSGQHTKMCNQIAIASNMIGVCEAVAYAKKAGLNPDKVLESISTGAAGSWSLSN
                     LAPRMLKGDFEPGFYVKHFMKDIKIALEEAEKLQLSVPGLSMAKELYEELIKDGEENSG
                     TQVLYKKYIRG"
                     /db_xref="SSO:000000159"
     mRNA            complement(38438..39316)
     CDS             complement(38438..39316)
                     /product="2-hydroxy-3-oxopropionate reductase (EC
                     1.1.1.60)"
                     /translation="MEHKTLSIGFIGIGVMGKSMVYHLMQDGHKVYVYNRTKAKTDSLV
                     QDGAHWCDTPKELVKQVDIVMTMVGYPHDVEEVYFGIEGIIEHAKEGTIAIDFTTSTPT
                     LAKRINEVAKSKNIYTLDAPVSGGDVGAKEAKLAIMVGGEKEIYDRCLPLLEKLGTNIQ
                     LQGPAGSGQHTKMCNQIAIASNMIGVCEAVAYAKKAGLNPDKVLESISTGAAGSWSLSN
                     LAPRMLKGDFEPGFYVKHFMKDIKIALEEAEKLQLSVPGLSMAKELYEELIKDGEENSG
                     TQVLYKKYIRG"
                     /db_xref="SSO:000000159"
     gene            complement(39321..40457)
                     /product="Beta-lactamase class C-like and penicillin
                     binding proteins (PBPs) superfamily"
                     /translation="MIKKVMIMASLSAIVGGGVYYFLVSPNIKENTVLTTKVNPTIEPE
                     VQGNIEEKEEQQIDYASISQKLDQYLVGKQFNGTVLVTDKEHVILNKGYGYADVQNKIE
                     NTPQTKYRIGSITKTVVATSILQLQEQGKLNIQDNVNKYIPSFPENKNITLYHLLTHTS
                     GLPEHAKGNVNAASRLQLINWIGRQNLEFPAGTGWRYTDYNYMVLAYIIEHISKKPLGD
                     YIKENIFVKADMHESGMGNMVPGDKNFTKGYVKKDQELVPAQKLGMDWLYGCGEMYTTV
                     GDMKKLDEAIINGKLLSEQSIQAMFSPSAERKYAFSFYIYADYFHNHGVLSGWNTFNNF
                     NKEKGTFVMLFSNVKNSMDDDFNKEFRKMVNDLLEQRG"
                     /db_xref="SSO:000034775"
     mRNA            complement(39321..40457)
     CDS             complement(39321..40457)
                     /product="Beta-lactamase class C-like and penicillin
                     binding proteins (PBPs) superfamily"
                     /translation="MIKKVMIMASLSAIVGGGVYYFLVSPNIKENTVLTTKVNPTIEPE
                     VQGNIEEKEEQQIDYASISQKLDQYLVGKQFNGTVLVTDKEHVILNKGYGYADVQNKIE
                     NTPQTKYRIGSITKTVVATSILQLQEQGKLNIQDNVNKYIPSFPENKNITLYHLLTHTS
                     GLPEHAKGNVNAASRLQLINWIGRQNLEFPAGTGWRYTDYNYMVLAYIIEHISKKPLGD
                     YIKENIFVKADMHESGMGNMVPGDKNFTKGYVKKDQELVPAQKLGMDWLYGCGEMYTTV
                     GDMKKLDEAIINGKLLSEQSIQAMFSPSAERKYAFSFYIYADYFHNHGVLSGWNTFNNF
                     NKEKGTFVMLFSNVKNSMDDDFNKEFRKMVNDLLEQRG"
                     /db_xref="SSO:000034775"
     gene            complement(40548..41840)
                     /product="Sensory box/GGDEF family protein"
                     /translation="MNILHFLLENTVFQNVLQDLQLNVLYIENGCKHQQTIENIHPKCM
                     FIANNFEEGELLFQRTKPHIIIMYVTDYSQIKYIKNMYTPQSTFIVIWDQQITKEFTDV
                     LALGIRNIVIAPVTPQAVLEEVNKSLYQLSLVRQVSLQQELLQTMFDFQNDLLFIVEDD
                     EIVDCNTNFLTFFGYENLFAYREQHLVFAEHFIRENGYYSTTHDITWLDDTLSSGRRIK
                     MSNYEGEVSTFLLRATPLPEDLSRFIVKCTEITELDEIYQEQERLAMVDSLTEIYNRLK
                     FQQILEVEWEKVIRSDEKIAIILFDIDNFKTVNDTYGHDFGDLALIQLAELMKSKVEQQ
                     HVFARWGGEEFIILVTNTVEKEAFQVAESLRFFIETKQFTGISKLTASFGVALYEQGTT
                     REELMQRADIALYEAKKNGKNQVCVYRKEKM"
                     /db_xref="SSO:000024526"
     mRNA            complement(40548..41840)
     CDS             complement(40548..41840)
                     /product="Sensory box/GGDEF family protein"
                     /translation="MNILHFLLENTVFQNVLQDLQLNVLYIENGCKHQQTIENIHPKCM
                     FIANNFEEGELLFQRTKPHIIIMYVTDYSQIKYIKNMYTPQSTFIVIWDQQITKEFTDV
                     LALGIRNIVIAPVTPQAVLEEVNKSLYQLSLVRQVSLQQELLQTMFDFQNDLLFIVEDD
                     EIVDCNTNFLTFFGYENLFAYREQHLVFAEHFIRENGYYSTTHDITWLDDTLSSGRRIK
                     MSNYEGEVSTFLLRATPLPEDLSRFIVKCTEITELDEIYQEQERLAMVDSLTEIYNRLK
                     FQQILEVEWEKVIRSDEKIAIILFDIDNFKTVNDTYGHDFGDLALIQLAELMKSKVEQQ
                     HVFARWGGEEFIILVTNTVEKEAFQVAESLRFFIETKQFTGISKLTASFGVALYEQGTT
                     REELMQRADIALYEAKKNGKNQVCVYRKEKM"
                     /db_xref="SSO:000024526"
     gene            42168..42785
                     /product="Nitroreductase family protein"
                     /translation="MTNDNFFNVLYERTSTRAFNPNKEISSTELHEILKAAAQAPSAWN
                     LQHWKFLVFQGEDVQKRLHPIAYNQQQILDASAVVAILGDLEAYKNVEPVYGPIVEQGF
                     MKEEAKERLAKNIESAYAREQFPRDAAFSNASLAAMQLMLAAKATGWDTCAIGGFNPQA
                     LTDEFNVSSRYVPIMLITIGESTLKGHPAPRMSVEQVSEWAK"
                     /db_xref="SSO:000020584"
     mRNA            42168..42785
     CDS             42168..42785
                     /product="Nitroreductase family protein"
                     /translation="MTNDNFFNVLYERTSTRAFNPNKEISSTELHEILKAAAQAPSAWN
                     LQHWKFLVFQGEDVQKRLHPIAYNQQQILDASAVVAILGDLEAYKNVEPVYGPIVEQGF
                     MKEEAKERLAKNIESAYAREQFPRDAAFSNASLAAMQLMLAAKATGWDTCAIGGFNPQA
                     LTDEFNVSSRYVPIMLITIGESTLKGHPAPRMSVEQVSEWAK"
                     /db_xref="SSO:000020584"
     gene            43019..43237
                     /product="FIG01228921: hypothetical protein"
                     /translation="MSSYGSLIALLCYIVTVLLLYFIGDAANISILQFPKEEAFQLESE
                     KHTARSIVPLLLALPVYIIVLYKSKKV"
     mRNA            43019..43237
     CDS             43019..43237
                     /product="FIG01228921: hypothetical protein"
                     /translation="MSSYGSLIALLCYIVTVLLLYFIGDAANISILQFPKEEAFQLESE
                     KHTARSIVPLLLALPVYIIVLYKSKKV"
     gene            43434..43802
                     /product="FIG01227508: hypothetical protein"
                     /translation="MFGSFGCCDNFRDCHHRERECDHRDHREKEREVKPQQPAVCNVLA
                     SISVGTELSLLSIKGIGSFNDVIFEGFANGVALFSALARNNNDKDNKDDNKDDKHRQRN
                     TFNGILRVCPTDIVAIAI"
     mRNA            43434..43802
     CDS             43434..43802
                     /product="FIG01227508: hypothetical protein"
                     /translation="MFGSFGCCDNFRDCHHRERECDHRDHREKEREVKPQQPAVCNVLA
                     SISVGTELSLLSIKGIGSFNDVIFEGFANGVALFSALARNNNDKDNKDDNKDDKHRQRN
                     TFNGILRVCPTDIVAIAI"
     gene            complement(43900..45612)
                     /product="Phosphoenolpyruvate-protein phosphotransferase of
                     PTS system (EC 2.7.3.9)"
                     /translation="MTLNIQGIAASSGIAIAKAFRLENPEFNIEKKSITNEAAEIARLD
                     AALEKAKTELEAIKDHAFAELGADKAAIFEAHLLVLNDPELVNPVKDKVNSEKVNAEFA
                     MDEVASMFISMFENMDNEYMKERAADIRDVTKRVLAHLLGINFSNPGTISEEVIIIAED
                     LTPSDTAQLNRKYAKGFTTDIGGRTSHSAIMARSMEIPAVVGTKVVMEKIQNGDIVIID
                     GLDGEVIVNPSEETLRSFEEKKAKFEEQKIEWAKLKDQATVTSDGHHVELVANIGTPND
                     VQGIIDNGGEGVGLYRTEFLYMGRDNLPTEEEQFEAYKAVLEGVKEGQPVVVRTLDIGG
                     DKELPYLHLPKEMNPFLGYRAIRLCLDEQDVFRTQLRALLRASVYGNLKIMFPMIATLD
                     EFRQAKAILLEEKAKLVEAGTTVSDSIEVGMMVEIPASAVLADQFAKEVDFFSIGTNDL
                     IQYTMAADRMNEQVSYLYQPYNPSILRLVKMVIDAAHKEGKWAGMCGEMAGDSLAIPLL
                     LGLGLDEFSMSATSILPARTQLSKLSKAEMETLAEKALMMSTAEEVVELVKSI"
                     /db_xref="SSO:000005964"
     mRNA            complement(43900..45612)
     CDS             complement(43900..45612)
                     /product="Phosphoenolpyruvate-protein phosphotransferase of
                     PTS system (EC 2.7.3.9)"
                     /translation="MTLNIQGIAASSGIAIAKAFRLENPEFNIEKKSITNEAAEIARLD
                     AALEKAKTELEAIKDHAFAELGADKAAIFEAHLLVLNDPELVNPVKDKVNSEKVNAEFA
                     MDEVASMFISMFENMDNEYMKERAADIRDVTKRVLAHLLGINFSNPGTISEEVIIIAED
                     LTPSDTAQLNRKYAKGFTTDIGGRTSHSAIMARSMEIPAVVGTKVVMEKIQNGDIVIID
                     GLDGEVIVNPSEETLRSFEEKKAKFEEQKIEWAKLKDQATVTSDGHHVELVANIGTPND
                     VQGIIDNGGEGVGLYRTEFLYMGRDNLPTEEEQFEAYKAVLEGVKEGQPVVVRTLDIGG
                     DKELPYLHLPKEMNPFLGYRAIRLCLDEQDVFRTQLRALLRASVYGNLKIMFPMIATLD
                     EFRQAKAILLEEKAKLVEAGTTVSDSIEVGMMVEIPASAVLADQFAKEVDFFSIGTNDL
                     IQYTMAADRMNEQVSYLYQPYNPSILRLVKMVIDAAHKEGKWAGMCGEMAGDSLAIPLL
                     LGLGLDEFSMSATSILPARTQLSKLSKAEMETLAEKALMMSTAEEVVELVKSI"
                     /db_xref="SSO:000005964"
     gene            complement(45612..45875)
                     /product="Phosphotransferase system, phosphocarrier protein
                     HPr"
                     /translation="MEKIFKVTSDSGIHARPATLLVNTASKFGSDINLEYNGKNVNLKS
                     IMGVMSLGIQQNAEIKITANGDDAAQALAAIEETMKNEGLGE"
                     /db_xref="SSO:000006056"
     mRNA            complement(45612..45875)
     CDS             complement(45612..45875)
                     /product="Phosphotransferase system, phosphocarrier protein
                     HPr"
                     /translation="MEKIFKVTSDSGIHARPATLLVNTASKFGSDINLEYNGKNVNLKS
                     IMGVMSLGIQQNAEIKITANGDDAAQALAAIEETMKNEGLGE"
                     /db_xref="SSO:000006056"
     gene            complement(46011..48074)
                     /product="PTS system, N-acetylglucosamine-specific IIC
                     component; PTS system, N-acetylglucosamine-specific IIB
                     component (EC 2.7.1.193); PTS system,
                     N-acetylglucosamine-specific IIA component (EC 2.7.1.193)"
                     /translation="MFKKIFGVLQKVGKALMLPVAILPAAGILLGFGNAFQNPQLTNVI
                     PALKADWFVMVAKIMEQSGDIIFANLALLFAVGVAIGLAGGDGVAGLAAFVGYLIMNKT
                     MSVFLEVDKLVKVTSSGADPVKIGFADPAYANVLGIPTLQTGVFGGIIVGIVAAYCYNK
                     YFNIELPSYLGFFAGKRFVPIATATFSLIVGIIMCFVWPYIQGGLNTFSHQMIDANRTI
                     AAFIFGLIERSLIPFGLHHIFYSPFWFEFGQYTNAAGELIRGDQKIFMAQLKDGVELTA
                     GTFTTGKYPFMMFGLPAAALAMYHEARPENKKLAAGILGSAALTSFLTGITEPLEFSFL
                     FVAPVLFGIHAVFAGLSFMTMQILGVKIGMTFSGGLIDFLLFGVLPGRTAWWWVIIVGL
                     VLAVIYYFGFRFAIRKWNLKTPGREEANANDGAGKAEAGELPREVLVALGGKENIASLD
                     ACITRLRVQVNEQKNVNKDRLKELGAAGVLEVGNNIQAIFGPKSDTLKSQIHDIMSGRT
                     PHAEKEEPVKVEETPQKVDENETIVSPIEGKILPITEVPDQVFSGKMMGDGFAIEPTEG
                     TVVSPVNGEIVNVFPTKHAIGIQSEGGKEILIHFGIDTVKLNGEGFEALVAQGDKVKQG
                     QPLLKVDLAFVKENAPSIITPIVFTNLQQGQQVELKKDGNVKKGETAIIDIQ"
     mRNA            complement(46011..48074)
     CDS             complement(46011..48074)
                     /product="PTS system, N-acetylglucosamine-specific IIC
                     component; PTS system, N-acetylglucosamine-specific IIB
                     component (EC 2.7.1.193); PTS system,
                     N-acetylglucosamine-specific IIA component (EC 2.7.1.193)"
                     /translation="MFKKIFGVLQKVGKALMLPVAILPAAGILLGFGNAFQNPQLTNVI
                     PALKADWFVMVAKIMEQSGDIIFANLALLFAVGVAIGLAGGDGVAGLAAFVGYLIMNKT
                     MSVFLEVDKLVKVTSSGADPVKIGFADPAYANVLGIPTLQTGVFGGIIVGIVAAYCYNK
                     YFNIELPSYLGFFAGKRFVPIATATFSLIVGIIMCFVWPYIQGGLNTFSHQMIDANRTI
                     AAFIFGLIERSLIPFGLHHIFYSPFWFEFGQYTNAAGELIRGDQKIFMAQLKDGVELTA
                     GTFTTGKYPFMMFGLPAAALAMYHEARPENKKLAAGILGSAALTSFLTGITEPLEFSFL
                     FVAPVLFGIHAVFAGLSFMTMQILGVKIGMTFSGGLIDFLLFGVLPGRTAWWWVIIVGL
                     VLAVIYYFGFRFAIRKWNLKTPGREEANANDGAGKAEAGELPREVLVALGGKENIASLD
                     ACITRLRVQVNEQKNVNKDRLKELGAAGVLEVGNNIQAIFGPKSDTLKSQIHDIMSGRT
                     PHAEKEEPVKVEETPQKVDENETIVSPIEGKILPITEVPDQVFSGKMMGDGFAIEPTEG
                     TVVSPVNGEIVNVFPTKHAIGIQSEGGKEILIHFGIDTVKLNGEGFEALVAQGDKVKQG
                     QPLLKVDLAFVKENAPSIITPIVFTNLQQGQQVELKKDGNVKKGETAIIDIQ"
     gene            complement(48414..49262)
                     /product="Transcription antiterminator GlcT"
                     /translation="MNNYLEIKKVLNNNVIIASHPEHEEVVVIGKGIGFGKKAKDVLEQ
                     EQIEKMFVLKNERDREQYKLLVPHVSEKLIELMNDIMLYIQEKAKSPLNEHIHIALTDH
                     ISFAIKRLKQGLTIDNPFLVETKMLYPEEYEIAEGVVELLNSRLQITLPEGEIGFIALH
                     IYSSLTNSDLSSVNQNSRLIAQLVSLIETNLQITLDQESIHYLRLIRHLQYAIERVKKG
                     EKVEESQSFADLLKAEYPVCYNVAWKLVKVMQKELQLPVYEAESIYLTMHLQRLVKAEH
                     V"
                     /db_xref="SSO:000025748"
     mRNA            complement(48414..49262)
     CDS             complement(48414..49262)
                     /product="Transcription antiterminator GlcT"
                     /translation="MNNYLEIKKVLNNNVIIASHPEHEEVVVIGKGIGFGKKAKDVLEQ
                     EQIEKMFVLKNERDREQYKLLVPHVSEKLIELMNDIMLYIQEKAKSPLNEHIHIALTDH
                     ISFAIKRLKQGLTIDNPFLVETKMLYPEEYEIAEGVVELLNSRLQITLPEGEIGFIALH
                     IYSSLTNSDLSSVNQNSRLIAQLVSLIETNLQITLDQESIHYLRLIRHLQYAIERVKKG
                     EKVEESQSFADLLKAEYPVCYNVAWKLVKVMQKELQLPVYEAESIYLTMHLQRLVKAEH
                     V"
                     /db_xref="SSO:000025748"
     gene            49428..50234
                     /product="Hydrolase, haloacid dehalogenase-like family"
                     /translation="MIKMFVSDIDGTMMQHGGLIDEQDVAALRSLAEQNVILCFASGRL
                     DNEIADLMKAVNTNFHRISVNGVFVYTHENKQLLSATFDSSILPDLLAMTNENPYFRYV
                     SDEHNYYIEEKTPFIQELEQQVTMTSVEEPNLLQKIDDTIFPNKISVGGTKESLQLLQK
                     KIDEKFHGKVSTFISAEQCLDVMPPNVSKGSAISVLLNEFQIKPEEIACIGDSYNDIPM
                     FSLTPHSFAMSQADDAVKKHAHYVVNHVKDAVNHVIAHNKNTTHSL"
                     /db_xref="SSO:000017969"
     mRNA            49428..50234
     CDS             49428..50234
                     /product="Hydrolase, haloacid dehalogenase-like family"
                     /translation="MIKMFVSDIDGTMMQHGGLIDEQDVAALRSLAEQNVILCFASGRL
                     DNEIADLMKAVNTNFHRISVNGVFVYTHENKQLLSATFDSSILPDLLAMTNENPYFRYV
                     SDEHNYYIEEKTPFIQELEQQVTMTSVEEPNLLQKIDDTIFPNKISVGGTKESLQLLQK
                     KIDEKFHGKVSTFISAEQCLDVMPPNVSKGSAISVLLNEFQIKPEEIACIGDSYNDIPM
                     FSLTPHSFAMSQADDAVKKHAHYVVNHVKDAVNHVIAHNKNTTHSL"
                     /db_xref="SSO:000017969"
     gene            complement(50308..50985)
                     /product="Predicted transcriptional regulator of
                     N-Acetylglucosamine utilization, GntR family"
                     /translation="MKQLIEDGEWKPGDKIPSENELCDKFEVSRMTIRQAINNLVEQGY
                     LYRKRGIGTFVQLPKVEQKLQGMTGFTEDMISRGMNPSSQLLSFRLVPATAKIADRLRI
                     QEGESVYEVRRIRLADDEPIAFETTYLSPALVKDINEEILQQSLYEHLEKKLGFKLVSA
                     TQSIEASVATENEAEHLHIPKKAPVLVMRQWSYSEGEIPLEYVKCIYRGDRYKFITNIA
                     RNK"
     mRNA            complement(50308..50985)
     CDS             complement(50308..50985)
                     /product="Predicted transcriptional regulator of
                     N-Acetylglucosamine utilization, GntR family"
                     /translation="MKQLIEDGEWKPGDKIPSENELCDKFEVSRMTIRQAINNLVEQGY
                     LYRKRGIGTFVQLPKVEQKLQGMTGFTEDMISRGMNPSSQLLSFRLVPATAKIADRLRI
                     QEGESVYEVRRIRLADDEPIAFETTYLSPALVKDINEEILQQSLYEHLEKKLGFKLVSA
                     TQSIEASVATENEAEHLHIPKKAPVLVMRQWSYSEGEIPLEYVKCIYRGDRYKFITNIA
                     RNK"
     gene            complement(50969..51757)
                     /product="Glucosamine-6-phosphate deaminase (EC 3.5.99.6)"
                     /translation="MNILVVKTPEELAEAGYKLIEEVVKTKENPTLGMATGSSPLGIYA
                     EMRKNKLDTSRVTTVNLDEYVNLPHEDKNSYHYFMQEQLFDHLPFKQTYVPNGMASDLE
                     EECKRYEGVLVANPVDLQILGIGENGHIGFNEPGTPFNSPTNIVELTESTRQANLRFFE
                     KEEDVPTHAITMGIGSIMKAKQVLLVAMGAKKAEAVKELLQGEYSEECPATVLQRHPNV
                     TVIADQEALSLCSEAIADEHRQVFTISDLLSDSRVGETAN"
                     /db_xref="SSO:000003114"
     mRNA            complement(50969..51757)
     CDS             complement(50969..51757)
                     /product="Glucosamine-6-phosphate deaminase (EC 3.5.99.6)"
                     /translation="MNILVVKTPEELAEAGYKLIEEVVKTKENPTLGMATGSSPLGIYA
                     EMRKNKLDTSRVTTVNLDEYVNLPHEDKNSYHYFMQEQLFDHLPFKQTYVPNGMASDLE
                     EECKRYEGVLVANPVDLQILGIGENGHIGFNEPGTPFNSPTNIVELTESTRQANLRFFE
                     KEEDVPTHAITMGIGSIMKAKQVLLVAMGAKKAEAVKELLQGEYSEECPATVLQRHPNV
                     TVIADQEALSLCSEAIADEHRQVFTISDLLSDSRVGETAN"
                     /db_xref="SSO:000003114"
     gene            complement(51762..52904)
                     /product="N-acetylglucosamine-6-phosphate deacetylase (EC
                     3.5.1.25)"
                     /translation="MKTQIVINAKIYTGQEIVENGFIRYAETIKEIGLMAQYVPQENET
                     VFDATGKIVIPGMIDVHIHGGYDIDAMDANSDGLVTLGKEMLKEGVTTYFPTTMTQAPE
                     AIEAALTAAKEAKEKGAHFEYIHLEGPYVSKKRAGAQPLEHIVPANIEQFKQWQEASGN
                     LIKLVTYAPEEEGALEFEQYLTETGVVGTMGHTDAIDAQLKNRKITHATHLYNQMRGLH
                     HREPGVVGHVLLNPDVMVEVITDGIHIHPDMVKLAYKLKGPKKVSVITDAMRAKGLEDG
                     LYELGGQPVHVKDGSARLEDGTLAGSILKMDQAFRNVIEFTGCSIEDAVLMTSVNQAEE
                     FGLNNKGALAVGKDADFVVMNEDLHVYDTVRLGIHMKEGK"
                     /db_xref="SSO:000005105"
     mRNA            complement(51762..52904)
     CDS             complement(51762..52904)
                     /product="N-acetylglucosamine-6-phosphate deacetylase (EC
                     3.5.1.25)"
                     /translation="MKTQIVINAKIYTGQEIVENGFIRYAETIKEIGLMAQYVPQENET
                     VFDATGKIVIPGMIDVHIHGGYDIDAMDANSDGLVTLGKEMLKEGVTTYFPTTMTQAPE
                     AIEAALTAAKEAKEKGAHFEYIHLEGPYVSKKRAGAQPLEHIVPANIEQFKQWQEASGN
                     LIKLVTYAPEEEGALEFEQYLTETGVVGTMGHTDAIDAQLKNRKITHATHLYNQMRGLH
                     HREPGVVGHVLLNPDVMVEVITDGIHIHPDMVKLAYKLKGPKKVSVITDAMRAKGLEDG
                     LYELGGQPVHVKDGSARLEDGTLAGSILKMDQAFRNVIEFTGCSIEDAVLMTSVNQAEE
                     FGLNNKGALAVGKDADFVVMNEDLHVYDTVRLGIHMKEGK"
                     /db_xref="SSO:000005105"
     gene            complement(53116..54018)
                     /product="Metallo-beta-lactamase superfamily"
                     /translation="MRGMRIILLLVSVLLCFSLNSASAKRYMMSIHTTSPLHMHRQHLS
                     KMKVSFLKVGQGDATLIIMPNGQTMLIDGGPYEAGEVIIQKLIEKGINHLDVIVSTHPD
                     MDHIGGLIPIVEQMPVSLILDSGKTYSSLTYHTYRNNIKKRGIPFVSVKEGQYIPLDPH
                     VSIQVLNNGKSKDENNESSIVLKVRYGKADFLLMGDADVRTEHEILKQFDVHADVLKVG
                     HHGSYTSTSETFIKKVEPQFAILSYGSSNPYGHPHQSVVKRLKRHGIMVYRTNKRTVEI
                     ETDGEHVMLESSGLMPLLK"
                     /db_xref="SSO:000016919"
     mRNA            complement(53116..54018)
     CDS             complement(53116..54018)
                     /product="Metallo-beta-lactamase superfamily"
                     /translation="MRGMRIILLLVSVLLCFSLNSASAKRYMMSIHTTSPLHMHRQHLS
                     KMKVSFLKVGQGDATLIIMPNGQTMLIDGGPYEAGEVIIQKLIEKGINHLDVIVSTHPD
                     MDHIGGLIPIVEQMPVSLILDSGKTYSSLTYHTYRNNIKKRGIPFVSVKEGQYIPLDPH
                     VSIQVLNNGKSKDENNESSIVLKVRYGKADFLLMGDADVRTEHEILKQFDVHADVLKVG
                     HHGSYTSTSETFIKKVEPQFAILSYGSSNPYGHPHQSVVKRLKRHGIMVYRTNKRTVEI
                     ETDGEHVMLESSGLMPLLK"
                     /db_xref="SSO:000016919"
     gene            complement(54097..54669)
                     /product="Segregation and condensation protein B"
                     /translation="MDRKEQKSIIEGLLFVSGDEGIYPEQIAKVLEIEMNEVMNILEEM
                     QQECEGANRGLQIVQYAKVYRFATKKEHASYYQKLIDTPTAASLSQAALETLAIVAYRQ
                     PITRTEMEEIRGVKTDKALQTLVSHLLIKEMGRAEGPGRPILYGTTKEFLDTFGLKTLD
                     DLPPLSEENEQMNEADLFFGSLQEISK"
                     /db_xref="SSO:000007381"
     mRNA            complement(54097..54669)
     CDS             complement(54097..54669)
                     /product="Segregation and condensation protein B"
                     /translation="MDRKEQKSIIEGLLFVSGDEGIYPEQIAKVLEIEMNEVMNILEEM
                     QQECEGANRGLQIVQYAKVYRFATKKEHASYYQKLIDTPTAASLSQAALETLAIVAYRQ
                     PITRTEMEEIRGVKTDKALQTLVSHLLIKEMGRAEGPGRPILYGTTKEFLDTFGLKTLD
                     DLPPLSEENEQMNEADLFFGSLQEISK"
                     /db_xref="SSO:000007381"
     gene            complement(54828..55571)
                     /product="Segregation and condensation protein A"
                     /translation="MQYNFKVEAFEGPLDLLLHLIHRYEIDIYNIPVADITEQYLSYVH
                     TMKELQLDVASEYLVMAATLLQIKSKMLLPKHEEDVLDNGDDFIDDPRQELMERLIEYK
                     KYKQVATELKEREQERAQLYTRPPIDFTSLQQEEETSLPLDVTLYDMLAAFQKLMRRKK
                     AKKPVTTRITRQEIPIEQRMTDILKQLKIKGGRQSFYDLFVDDEREIMVVTFLAVLELM
                     KNQQIIIEQEHNFDEIFVSSSNKSA"
                     /db_xref="SSO:000007380"
     mRNA            complement(54828..55571)
     CDS             complement(54828..55571)
                     /product="Segregation and condensation protein A"
                     /translation="MQYNFKVEAFEGPLDLLLHLIHRYEIDIYNIPVADITEQYLSYVH
                     TMKELQLDVASEYLVMAATLLQIKSKMLLPKHEEDVLDNGDDFIDDPRQELMERLIEYK
                     KYKQVATELKEREQERAQLYTRPPIDFTSLQQEEETSLPLDVTLYDMLAAFQKLMRRKK
                     AKKPVTTRITRQEIPIEQRMTDILKQLKIKGGRQSFYDLFVDDEREIMVVTFLAVLELM
                     KNQQIIIEQEHNFDEIFVSSSNKSA"
                     /db_xref="SSO:000007380"
     gene            55741..55836
                     /product="hypothetical protein"
                     /translation="MGHVDCGFSGGFALLVVLFILLIIVGAACFC"
                     /db_xref="SSO:000009137"
     mRNA            55741..55836
     CDS             55741..55836
                     /product="hypothetical protein"
                     /translation="MGHVDCGFSGGFALLVVLFILLIIVGAACFC"
                     /db_xref="SSO:000009137"
     gene            55936..56454
                     /product="DUF309 domain-containing protein"
                     /translation="MYPTEYIQFLIHFQGDYDYFECHEILEEYWKTKPRGNRDHYLVGL
                     IQIAVSLYHQRRDNWNGSTKMMKSAITILEKSGVSLQRLGINQVQLLSLLNERLQSIHK
                     KERFVPLFLPLSDPSLEKQCTELCQKQNLPWKDLNAIPSEYIINKHTMRDRTEVITERN
                     EQLQKRKQR"
                     /db_xref="SSO:000012985"
     mRNA            55936..56454
     CDS             55936..56454
                     /product="DUF309 domain-containing protein"
                     /translation="MYPTEYIQFLIHFQGDYDYFECHEILEEYWKTKPRGNRDHYLVGL
                     IQIAVSLYHQRRDNWNGSTKMMKSAITILEKSGVSLQRLGINQVQLLSLLNERLQSIHK
                     KERFVPLFLPLSDPSLEKQCTELCQKQNLPWKDLNAIPSEYIINKHTMRDRTEVITERN
                     EQLQKRKQR"
                     /db_xref="SSO:000012985"
     gene            complement(56475..56843)
                     /product="Protein RibT"
                     /translation="MLIRFKKSYEKIAMGLLSFMPTEKDVKTLQLTMKEYEAKDDWQLY
                     LWKENEDFVGIMGIVKKENQVLEIQHLSVNPSHRHVGIGTKMVQELKSKFLEFTICGNE
                     QTASFCEKCKGLEQNIHS"
                     /db_xref="SSO:000022717"
     mRNA            complement(56475..56843)
     CDS             complement(56475..56843)
                     /product="Protein RibT"
                     /translation="MLIRFKKSYEKIAMGLLSFMPTEKDVKTLQLTMKEYEAKDDWQLY
                     LWKENEDFVGIMGIVKKENQVLEIQHLSVNPSHRHVGIGTKMVQELKSKFLEFTICGNE
                     QTASFCEKCKGLEQNIHS"
                     /db_xref="SSO:000022717"
     gene            complement(57306..57743)
                     /product="Peptidyl-prolyl cis-trans isomerase (EC 5.2.1.8)"
                     /translation="MKTLGYILMENGEKIDLEFFPEEAPKTVENFKKLAEQGFYDGVTF
                     HRVIPGFVSQGGDPTGTGAGGPGYSIPCETDGNPHRHLVGSLSMAHAGRNTGGSQFFVV
                     HEPQPHLDGVHTVFGKATSGIETVLKMRQGDVMKEVKVWEE"
                     /db_xref="SSO:000005809"
     mRNA            complement(57306..57743)
     CDS             complement(57306..57743)
                     /product="Peptidyl-prolyl cis-trans isomerase (EC 5.2.1.8)"
                     /translation="MKTLGYILMENGEKIDLEFFPEEAPKTVENFKKLAEQGFYDGVTF
                     HRVIPGFVSQGGDPTGTGAGGPGYSIPCETDGNPHRHLVGSLSMAHAGRNTGGSQFFVV
                     HEPQPHLDGVHTVFGKATSGIETVLKMRQGDVMKEVKVWEE"
                     /db_xref="SSO:000005809"
     gene            57931..58797
                     /product="Uncharacterized protein YpuA"
                     /translation="MRTKLLALLLAVTVFMMPTASFADIIEGESIVTLGENLSEQQKQD
                     LLKEMKAPKDATIITVSNAEEHKFLEGIVPKAQIGTRAISSSMITYTKPGSGLIVRSKN
                     INWVTDAMYTNALITAGVKDAEIQINAPFKVSGTAALTGLMKAYETASNKQIPEEVKKV
                     ANEEMVQTAQLGDKIGEEKAVQLVAKIKEEIAKEQPKTTEDLRSLIKKIADQLGITLTD
                     EQLDNLVSLFDKMKNLNIDWNQVGSQLNKAKEHVSAFLGSEEGQSFLDKVKDFFSSIID
                     FVKSLFK"
                     /db_xref="SSO:000028503"
     mRNA            57931..58797
     CDS             57931..58797
                     /product="Uncharacterized protein YpuA"
                     /translation="MRTKLLALLLAVTVFMMPTASFADIIEGESIVTLGENLSEQQKQD
                     LLKEMKAPKDATIITVSNAEEHKFLEGIVPKAQIGTRAISSSMITYTKPGSGLIVRSKN
                     INWVTDAMYTNALITAGVKDAEIQINAPFKVSGTAALTGLMKAYETASNKQIPEEVKKV
                     ANEEMVQTAQLGDKIGEEKAVQLVAKIKEEIAKEQPKTTEDLRSLIKKIADQLGITLTD
                     EQLDNLVSLFDKMKNLNIDWNQVGSQLNKAKEHVSAFLGSEEGQSFLDKVKDFFSSIID
                     FVKSLFK"
                     /db_xref="SSO:000028503"
     gene            complement(58829..59632)
                     /product="HAD-superfamily hydrolase, subfamily IIB"
                     /translation="MEGEEDMIKLFVSDLDDTLVYDVNHMQKEDERALCWLAEKGTNIC
                     FASGRFTHRIDEVVKRFSFPYYTTGLNGATMLLPDGDLFHESSFENTVAQEIYRYIHKK
                     GLADIVCANEQRYTKRKNEQHHNFEAYMGVHIAEIEALEEEFGKTVHPAKLFVFGEEEK
                     IVTLDQELRDTFQGEAEVFISGKRYVDIMPRGVSKGSALKRLMDHLQIEANEVACIGDS
                     FNDISMFEVTPHSFTLHHAHPYVKEKANHIVRSVEEAVMKLPLLV"
                     /db_xref="SSO:000017520"
     mRNA            complement(58829..59632)
     CDS             complement(58829..59632)
                     /product="HAD-superfamily hydrolase, subfamily IIB"
                     /translation="MEGEEDMIKLFVSDLDDTLVYDVNHMQKEDERALCWLAEKGTNIC
                     FASGRFTHRIDEVVKRFSFPYYTTGLNGATMLLPDGDLFHESSFENTVAQEIYRYIHKK
                     GLADIVCANEQRYTKRKNEQHHNFEAYMGVHIAEIEALEEEFGKTVHPAKLFVFGEEEK
                     IVTLDQELRDTFQGEAEVFISGKRYVDIMPRGVSKGSALKRLMDHLQIEANEVACIGDS
                     FNDISMFEVTPHSFTLHHAHPYVKEKANHIVRSVEEAVMKLPLLV"
                     /db_xref="SSO:000017520"
     gene            complement(59730..61202)
                     /product="Stage V sporulation protein AF (SpoVAF)"
                     /translation="MTKPKKVDIPISTFISDNENYLKQTVGLGVTYDVGIRKFQILNKE
                     IGVLFVNGLCDTNYIIPILEEAVDTNEIRDVEEDTVKLLENRLIHQQVSKVKTMDEVML
                     QVLSGLIVIFVEGETEAFAIDVRSYPGRTPTEPDTEKVVRGARDGFVENIVVNTALIRR
                     RIRDPRLRNEIIRVGDRSQTDICITYVQDVANPDLVKIIKQELNNIDVDGITMADKTVE
                     EFVVKQSYNPFPLIRYTERPDVAANHLLEGHVLVLVDTSPSAMITPTTYFHHLQHAEEF
                     RQNPAVGTFLRWVRFLGVIFSLFLLPFWLVFVFDPTLLPANLAFIGPTKMTHLPILLQV
                     LMAEVGLEFLRMAAIHTPTPLSSAAGLISAILIGQIAIDVGLFVPEVILYVAVSMIGAY
                     ATPSYELGLGNKVGKLFVIILTGLFHEMGFVIGMTILILFLTSIKSLQTPYLWPFLPFD
                     WGALTKILLRPTMSSLKVRPSIVRPQNVKRQK"
                     /db_xref="SSO:000007716"
     mRNA            complement(59730..61202)
     CDS             complement(59730..61202)
                     /product="Stage V sporulation protein AF (SpoVAF)"
                     /translation="MTKPKKVDIPISTFISDNENYLKQTVGLGVTYDVGIRKFQILNKE
                     IGVLFVNGLCDTNYIIPILEEAVDTNEIRDVEEDTVKLLENRLIHQQVSKVKTMDEVML
                     QVLSGLIVIFVEGETEAFAIDVRSYPGRTPTEPDTEKVVRGARDGFVENIVVNTALIRR
                     RIRDPRLRNEIIRVGDRSQTDICITYVQDVANPDLVKIIKQELNNIDVDGITMADKTVE
                     EFVVKQSYNPFPLIRYTERPDVAANHLLEGHVLVLVDTSPSAMITPTTYFHHLQHAEEF
                     RQNPAVGTFLRWVRFLGVIFSLFLLPFWLVFVFDPTLLPANLAFIGPTKMTHLPILLQV
                     LMAEVGLEFLRMAAIHTPTPLSSAAGLISAILIGQIAIDVGLFVPEVILYVAVSMIGAY
                     ATPSYELGLGNKVGKLFVIILTGLFHEMGFVIGMTILILFLTSIKSLQTPYLWPFLPFD
                     WGALTKILLRPTMSSLKVRPSIVRPQNVKRQK"
                     /db_xref="SSO:000007716"
     gene            complement(61189..61758)
                     /product="Stage V sporulation protein AE2 (SpoVAE2)"
                     /translation="MRRRVVLVTDGDEYAKRTIELLTKEFGGRCISASQSNPTKLTGKK
                     VVELIMQTPYDPVFVMFDDSGFIGEGSGEKALKYVATHKQIDVLGILAVASNTHHWEWA
                     RVDVSVDRNGNLTEYGVDKFGLPDGEIGRISGDTIYCLDDLNVPVIVGVGDIGKMCGND
                     EWERGSPITRKAIQLILERSGFYDEA"
                     /db_xref="SSO:000007715"
     mRNA            complement(61189..61758)
     CDS             complement(61189..61758)
                     /product="Stage V sporulation protein AE2 (SpoVAE2)"
                     /translation="MRRRVVLVTDGDEYAKRTIELLTKEFGGRCISASQSNPTKLTGKK
                     VVELIMQTPYDPVFVMFDDSGFIGEGSGEKALKYVATHKQIDVLGILAVASNTHHWEWA
                     RVDVSVDRNGNLTEYGVDKFGLPDGEIGRISGDTIYCLDDLNVPVIVGVGDIGKMCGND
                     EWERGSPITRKAIQLILERSGFYDEA"
                     /db_xref="SSO:000007715"
     gene            complement(61764..62114)
                     /product="Stage V sporulation protein AE1 (SpoVAE1)"
                     /translation="MDFIYAFLVGGAICVIGQLLLDFAKLTPAHLMATFVVIGAILDGF
                     GLYDKLIKFAGAGATVPITSFGYSLLHGAMHAAEKHGYLGIGIGMFSLTSAGISAAILF
                     SFFIALICKPKG"
                     /db_xref="SSO:000007714"
     mRNA            complement(61764..62114)
     CDS             complement(61764..62114)
                     /product="Stage V sporulation protein AE1 (SpoVAE1)"
                     /translation="MDFIYAFLVGGAICVIGQLLLDFAKLTPAHLMATFVVIGAILDGF
                     GLYDKLIKFAGAGATVPITSFGYSLLHGAMHAAEKHGYLGIGIGMFSLTSAGISAAILF
                     SFFIALICKPKG"
                     /db_xref="SSO:000007714"
     gene            complement(62118..63134)
                     /product="Stage V sporulation protein AD (SpoVAD)"
                     /translation="MRLTGKQTWVFQNDIYVNATGTAVGPKEAEGPLGKDFDISYDDLH
                     CGEENWELAERRLMSDSIQQAVQKGNIKTSQIDFFLAGDLLNQTVTANYVARKWGIPFL
                     GMFSACATSMETLAVGSAFIDGGFANRVLATVSSHNATAERQFRYPTEYGGQKPGTANS
                     TVTGAGSILISNEKSAIKITAATIGKVQDLGITNPLDMGAAMAPAAAHTIQQHFEDLRR
                     SADDYDLIVTGDLSAVGTPIAKQLLLEEGYDLGHIYNDCGLMIYESSQEEVFAGGSGCA
                     CSAVVTYGHLLHEMQKGNLQRIFVVATGALLSPMMMQQKETIPTIAHGVVFERVKGE"
                     /db_xref="SSO:000007713"
     mRNA            complement(62118..63134)
     CDS             complement(62118..63134)
                     /product="Stage V sporulation protein AD (SpoVAD)"
                     /translation="MRLTGKQTWVFQNDIYVNATGTAVGPKEAEGPLGKDFDISYDDLH
                     CGEENWELAERRLMSDSIQQAVQKGNIKTSQIDFFLAGDLLNQTVTANYVARKWGIPFL
                     GMFSACATSMETLAVGSAFIDGGFANRVLATVSSHNATAERQFRYPTEYGGQKPGTANS
                     TVTGAGSILISNEKSAIKITAATIGKVQDLGITNPLDMGAAMAPAAAHTIQQHFEDLRR
                     SADDYDLIVTGDLSAVGTPIAKQLLLEEGYDLGHIYNDCGLMIYESSQEEVFAGGSGCA
                     CSAVVTYGHLLHEMQKGNLQRIFVVATGALLSPMMMQQKETIPTIAHGVVFERVKGE"
                     /db_xref="SSO:000007713"
     gene            complement(63148..63606)
                     /product="Stage V sporulation protein AC (SpoVAC)"
                     /translation="MTSQKLKDDYINKVKEYHPKPNYLLNCIKAFLVGGLICTVGEVLM
                     KFYIHYFHFSEQEAGNPTVATLVLLSAILTGCGVYDKIGQFAGAGSAVPVTGFANSMAS
                     AALEHKSEGIVLGIATNMFKLAGSVIVFGVVGAYIIGLIRYTFKVFMS"
                     /db_xref="SSO:000007712"
     mRNA            complement(63148..63606)
     CDS             complement(63148..63606)
                     /product="Stage V sporulation protein AC (SpoVAC)"
                     /translation="MTSQKLKDDYINKVKEYHPKPNYLLNCIKAFLVGGLICTVGEVLM
                     KFYIHYFHFSEQEAGNPTVATLVLLSAILTGCGVYDKIGQFAGAGSAVPVTGFANSMAS
                     AALEHKSEGIVLGIATNMFKLAGSVIVFGVVGAYIIGLIRYTFKVFMS"
                     /db_xref="SSO:000007712"
     gene            complement(63621..64043)
                     /product="Stage V sporulation protein AB (SpoVAB)"
                     /translation="MPMIESGFVILIGLAGGIAVGSGYVAFLAVLGIIPRLAQLTRSGK
                     HIQYFEWAVIAGTLTGAWCSLKNITFQTSQYWLVILGIFCGTFIGMLAAALTEVLNVLP
                     ILAKRVGVEGKIVVLLIAIVLGKVIGSLFHWIYFVK"
                     /db_xref="SSO:000007711"
     mRNA            complement(63621..64043)
     CDS             complement(63621..64043)
                     /product="Stage V sporulation protein AB (SpoVAB)"
                     /translation="MPMIESGFVILIGLAGGIAVGSGYVAFLAVLGIIPRLAQLTRSGK
                     HIQYFEWAVIAGTLTGAWCSLKNITFQTSQYWLVILGIFCGTFIGMLAAALTEVLNVLP
                     ILAKRVGVEGKIVVLLIAIVLGKVIGSLFHWIYFVK"
                     /db_xref="SSO:000007711"
     gene            complement(64030..64650)
                     /product="Stage V sporulation protein AA (SpoVAA)"
                     /translation="MEQTIYIKMRNRLKVSPTYEVKLGDVAQLAGDSSVVELLQNEIVY
                     KITAHDKTHVVIDVMKVIEIIQQKASHVQINLLGSGQTLVEIIYEKKKAHPVFFGLVWL
                     LLFIGAALAIIYFHEDVSMQQVHQRLYYMITGEFNAQPLLFQIPYSLGLGLGMVLFFNH
                     VFQKRINEEPSPLEVEMFQYQQSLDQYVIVNENKDNMKQLADD"
                     /db_xref="SSO:000007710"
     mRNA            complement(64030..64650)
     CDS             complement(64030..64650)
                     /product="Stage V sporulation protein AA (SpoVAA)"
                     /translation="MEQTIYIKMRNRLKVSPTYEVKLGDVAQLAGDSSVVELLQNEIVY
                     KITAHDKTHVVIDVMKVIEIIQQKASHVQINLLGSGQTLVEIIYEKKKAHPVFFGLVWL
                     LLFIGAALAIIYFHEDVSMQQVHQRLYYMITGEFNAQPLLFQIPYSLGLGLGMVLFFNH
                     VFQKRINEEPSPLEVEMFQYQQSLDQYVIVNENKDNMKQLADD"
                     /db_xref="SSO:000007710"
     gene            complement(64766..64888)
                     /product="hypothetical protein"
                     /translation="MERSRCFIMSGSAIMMMVIGIVVIWGGLALSIANLFKKKA"
                     /db_xref="SSO:000009137"
     mRNA            complement(64766..64888)
     CDS             complement(64766..64888)
                     /product="hypothetical protein"
                     /translation="MERSRCFIMSGSAIMMMVIGIVVIWGGLALSIANLFKKKA"
                     /db_xref="SSO:000009137"
     gene            complement(64864..66390)
                     /product="Sodium-dependent transporter"
                     /translation="METRQQWGTRAGFIFAAVGSAVGLGNIWRFPYTAYENGGGAFFLP
                     YLFALLTTGISLLAFEFALGHRHRGSAPLTFFRISPRAEFIGWWQMCVTFIVSTYYAVI
                     IAWSISYTYFAITGAWGKDTQSFLFKEYLHVADKPGQFGGLVPEVLIPLALVWIIVLGV
                     AFKGVKKGIEVVNRIFIPLLVVMFLIIVVRAVTMEGAMQGLDAFFKPDWSRIFDGKVWL
                     AAYGQIFFSLSLAFGIMITYSSYLPKNSDTTNNAFITGFANSGFELLAGIGVFAALGFM
                     ANNMGVPVDKVASAGVGLAFVVFPQIINELPMSPLFGVLFFLSLTVAGITSLISLAEVC
                     FAAVSEKFSLSREKTIGIMGTLLVLVSLVFATRGGLMFLDVVDYFANNFGLITIALAEV
                     VTIGLILRRLPVYQNHANFVSDIKLGTFWRVSLLVITPLMLGYMLIDGTIQNIKKNYGD
                     YPTEFVVTYGWSIAAAFLIVAIIIGLKKWDAQIHSDSAKLEKEWKDRGVS"
                     /db_xref="SSO:000024925"
     mRNA            complement(64864..66390)
     CDS             complement(64864..66390)
                     /product="Sodium-dependent transporter"
                     /translation="METRQQWGTRAGFIFAAVGSAVGLGNIWRFPYTAYENGGGAFFLP
                     YLFALLTTGISLLAFEFALGHRHRGSAPLTFFRISPRAEFIGWWQMCVTFIVSTYYAVI
                     IAWSISYTYFAITGAWGKDTQSFLFKEYLHVADKPGQFGGLVPEVLIPLALVWIIVLGV
                     AFKGVKKGIEVVNRIFIPLLVVMFLIIVVRAVTMEGAMQGLDAFFKPDWSRIFDGKVWL
                     AAYGQIFFSLSLAFGIMITYSSYLPKNSDTTNNAFITGFANSGFELLAGIGVFAALGFM
                     ANNMGVPVDKVASAGVGLAFVVFPQIINELPMSPLFGVLFFLSLTVAGITSLISLAEVC
                     FAAVSEKFSLSREKTIGIMGTLLVLVSLVFATRGGLMFLDVVDYFANNFGLITIALAEV
                     VTIGLILRRLPVYQNHANFVSDIKLGTFWRVSLLVITPLMLGYMLIDGTIQNIKKNYGD
                     YPTEFVVTYGWSIAAAFLIVAIIIGLKKWDAQIHSDSAKLEKEWKDRGVS"
                     /db_xref="SSO:000024925"
     gene            complement(66527..67285)
                     /product="RNA polymerase sporulation specific sigma factor
                     SigF"
                     /translation="MDIEVKNEKKKPQLKDHELKALIQKSQDGDQQARDTIVQSNMRLV
                     WSVVQRFLNRGYEPDDLFQIGCIGLLKSVDKFDLSFDVKFSTYAVPMIIGEIQRFLRDD
                     GSVKVSRSLKETGNKIRKMRDELSKEFGRAPTINEVAEALELTPEEVVLAQEASRAPSS
                     IHETVYENDGDPITILDQIADQSETKWFDKIALKEAIRELDERERLIVYLRYYKDQTQS
                     EVAERIGISQVQVSRLEKKILKQMKDRIDE"
                     /db_xref="SSO:000006918"
     mRNA            complement(66527..67285)
     CDS             complement(66527..67285)
                     /product="RNA polymerase sporulation specific sigma factor
                     SigF"
                     /translation="MDIEVKNEKKKPQLKDHELKALIQKSQDGDQQARDTIVQSNMRLV
                     WSVVQRFLNRGYEPDDLFQIGCIGLLKSVDKFDLSFDVKFSTYAVPMIIGEIQRFLRDD
                     GSVKVSRSLKETGNKIRKMRDELSKEFGRAPTINEVAEALELTPEEVVLAQEASRAPSS
                     IHETVYENDGDPITILDQIADQSETKWFDKIALKEAIRELDERERLIVYLRYYKDQTQS
                     EVAERIGISQVQVSRLEKKILKQMKDRIDE"
                     /db_xref="SSO:000006918"
     gene            complement(67298..67738)
                     /product="Anti-sigma F factor (EC 2.7.11.1)"
                     /translation="MRNEMNLQFSALSQNESFARVTVAAFIAQLDPTMEELTEIKTVVS
                     EAVTNAIIHGYEGNAEGIVYISVILEEAMVKLTIRDEGIGIFNLDEARQPLFTTKPELE
                     RSGMGFTIMENFMDEVEVISNESFGTTIHLTKYLSNSNALCN"
                     /db_xref="SSO:000001005"
     mRNA            complement(67298..67738)
     CDS             complement(67298..67738)
                     /product="Anti-sigma F factor (EC 2.7.11.1)"
                     /translation="MRNEMNLQFSALSQNESFARVTVAAFIAQLDPTMEELTEIKTVVS
                     EAVTNAIIHGYEGNAEGIVYISVILEEAMVKLTIRDEGIGIFNLDEARQPLFTTKPELE
                     RSGMGFTIMENFMDEVEVISNESFGTTIHLTKYLSNSNALCN"
                     /db_xref="SSO:000001005"
     gene            complement(67739..68089)
                     /product="Anti-sigma F factor antagonist"
                     /translation="MSLSMQLEVKRDVLCVRLEGELDHHTAEELRTKVTDMIETHGVHH
                     IVLSLENLSFMDSSGLGVILGRYKHVKGLGGEMVVCAISPPVKRLFEMSGLFKIVRLEE
                     SEAHALATLGVA"
                     /db_xref="SSO:000001006"
     mRNA            complement(67739..68089)
     CDS             complement(67739..68089)
                     /product="Anti-sigma F factor antagonist"
                     /translation="MSLSMQLEVKRDVLCVRLEGELDHHTAEELRTKVTDMIETHGVHH
                     IVLSLENLSFMDSSGLGVILGRYKHVKGLGGEMVVCAISPPVKRLFEMSGLFKIVRLEE
                     SEAHALATLGVA"
                     /db_xref="SSO:000001006"
     gene            complement(68259..69449)
                     /product="D-alanyl-D-alanine carboxypeptidase (EC
                     3.4.16.4)"
                     /translation="MKRVFGILVCFMLLLSGTSVSFAQSEKTKQEKTVETTPKLAEQAS
                     SAIVIEQDTGKVLFDKNPNEKLPPASMTKIMTMLLIMEQVEKGKLKLTDKVRASEHAAS
                     MGGSQIFLEPGEEMTVNEMLKGIAIASGNDASVAVAEHIAGSEEGFVNMMNKKAKDLGL
                     KNTHFQNPTGLPAKDHYSTANDMAIMARELMKYPLIRKYTGKYEDYLREDTDKKFWLVN
                     TNKLVRFYPGVDGVKTGFTTEAKYCLTASAQKNGMRVISVVMGAPTSKERNNEVTKLLD
                     YAFGQYMTKKLYTRGEKIKTVQVGKGKKEKIDLVASDNVSLLMKKGESMDKVKQEVIAE
                     KKVKAPIKKGDALGTLVIKKDKDVLLKQTIVAKEDVAAASWWELFKRSFGMFSTSK"
                     /db_xref="SSO:000001995"
     mRNA            complement(68259..69449)
     CDS             complement(68259..69449)
                     /product="D-alanyl-D-alanine carboxypeptidase (EC
                     3.4.16.4)"
                     /translation="MKRVFGILVCFMLLLSGTSVSFAQSEKTKQEKTVETTPKLAEQAS
                     SAIVIEQDTGKVLFDKNPNEKLPPASMTKIMTMLLIMEQVEKGKLKLTDKVRASEHAAS
                     MGGSQIFLEPGEEMTVNEMLKGIAIASGNDASVAVAEHIAGSEEGFVNMMNKKAKDLGL
                     KNTHFQNPTGLPAKDHYSTANDMAIMARELMKYPLIRKYTGKYEDYLREDTDKKFWLVN
                     TNKLVRFYPGVDGVKTGFTTEAKYCLTASAQKNGMRVISVVMGAPTSKERNNEVTKLLD
                     YAFGQYMTKKLYTRGEKIKTVQVGKGKKEKIDLVASDNVSLLMKKGESMDKVKQEVIAE
                     KKVKAPIKKGDALGTLVIKKDKDVLLKQTIVAKEDVAAASWWELFKRSFGMFSTSK"
                     /db_xref="SSO:000001995"
     gene            69616..70035
                     /product="Transcriptional repressor YtrA, GntR family"
                     /translation="MHIQLDPRSNTPIWEQIVQNIKELVLKNMLAPSDKLPSVRELASL
                     LVINPNTVSKAYQELERQGIIETLRGKGTFVSQSITPTLDERKIAMVEKQFHQLLLEAS
                     YLGITKDKIHDWIDSYYKEIGGNTDVESDKLEENN"
     mRNA            69616..70035
     CDS             69616..70035
                     /product="Transcriptional repressor YtrA, GntR family"
                     /translation="MHIQLDPRSNTPIWEQIVQNIKELVLKNMLAPSDKLPSVRELASL
                     LVINPNTVSKAYQELERQGIIETLRGKGTFVSQSITPTLDERKIAMVEKQFHQLLLEAS
                     YLGITKDKIHDWIDSYYKEIGGNTDVESDKLEENN"
     gene            70001..70882
                     /product="Efflux ABC transporter, ATP-binding protein"
                     /translation="MLKVTSLKKTIDNQTILDDVSFTLQKGSIVGLLGRNGAGKTTLLR
                     TIVGILDPDEGTVTYEDIDIHKNPETKQKIVYVPDSTNILNGYTVKEIVKFYKAVYTAF
                     DEPYFYELLERFNLPNKRIRSYSKGMKALLAIILAVAAQAEYIILDEPTNGLDPIVKRQ
                     ILQFLVGEVAEKEITIFISTHHLDEVEQIADTIIILKGHTVSSITSLDDAKSQFAKIQV
                     AYERSLPQKLENLSNIKILNQTGKVYTILIEGNVATTLEKFYKEQPILIEELTMSLEDV
                     FVTTLEEDGYVS"
                     /db_xref="SSO:000013294"
     mRNA            70001..70882
     CDS             70001..70882
                     /product="Efflux ABC transporter, ATP-binding protein"
                     /translation="MLKVTSLKKTIDNQTILDDVSFTLQKGSIVGLLGRNGAGKTTLLR
                     TIVGILDPDEGTVTYEDIDIHKNPETKQKIVYVPDSTNILNGYTVKEIVKFYKAVYTAF
                     DEPYFYELLERFNLPNKRIRSYSKGMKALLAIILAVAAQAEYIILDEPTNGLDPIVKRQ
                     ILQFLVGEVAEKEITIFISTHHLDEVEQIADTIIILKGHTVSSITSLDDAKSQFAKIQV
                     AYERSLPQKLENLSNIKILNQTGKVYTILIEGNVATTLEKFYKEQPILIEELTMSLEDV
                     FVTTLEEDGYVS"
                     /db_xref="SSO:000013294"
     gene            70872..71936
                     /product="acetoin transport permease protein"
                     /translation="MFHKALWMWNWKRGKYAALLFFFSSLYLLSFSYYKSAQRQLAEYY
                     ELQEKGKQYYYFYAFSPGEGNSFWLTVLIIALACLLIGWERSNQSNTLLMTMPFKRKDV
                     FLSKWAFGSFCIVSSLLINWILMYVIYRTTIHFDYQSFSPFHRYFLYAIVSYAAVYTAA
                     LCIGTFTGSVVSQVVFCIPWLLMGLTFIPLVYTFTINHLEATDTKNYKLDEQLYEINQK
                     TNIVAPIYNFTIYYHYDPESRKKEKNSTILRDPASYHYYSAKSMLVSIFYTIVYLLLGT
                     YLYTRSPNENTQKIFIFQKHLRIWIWGTTIYFALLGGYKLNQFNFLLNYYICLFLTGII
                     TYVILSRLTNYKVF"
     mRNA            70872..71936
     CDS             70872..71936
                     /product="acetoin transport permease protein"
                     /translation="MFHKALWMWNWKRGKYAALLFFFSSLYLLSFSYYKSAQRQLAEYY
                     ELQEKGKQYYYFYAFSPGEGNSFWLTVLIIALACLLIGWERSNQSNTLLMTMPFKRKDV
                     FLSKWAFGSFCIVSSLLINWILMYVIYRTTIHFDYQSFSPFHRYFLYAIVSYAAVYTAA
                     LCIGTFTGSVVSQVVFCIPWLLMGLTFIPLVYTFTINHLEATDTKNYKLDEQLYEINQK
                     TNIVAPIYNFTIYYHYDPESRKKEKNSTILRDPASYHYYSAKSMLVSIFYTIVYLLLGT
                     YLYTRSPNENTQKIFIFQKHLRIWIWGTTIYFALLGGYKLNQFNFLLNYYICLFLTGII
                     TYVILSRLTNYKVF"
     gene            71949..73013
                     /product="acetoin transport permease protein"
                     /translation="MFQKALWLRTYQQSKYVVWLFWLVSFYTLSYYYYMTSIQQQQFLN
                     DNKKWNYVYHYNFDLTLINPVTLLGIVLILLACTLIGWERQNNASDLLWSMPFKRSHLY
                     ITKWLFGICNIAAVVILNWGLFAIMKKLTFHNKYQVFSPFHSYFIYMLIVLIAIYTLAL
                     CIGTIAGNVISQGFLTAALFMFPMLIPALISGVIAVHSNIDFHENNGIMHRFLENIRIS
                     GPVEDFRIRFDYNPQSAYTDSDGVRHNEPNFTKIPSAKLLIAPIIHTIILLPLGMYLYV
                     RSVNERNGSFLLYPNLQKIVIGLAVFFIGIVAGLVLRGDKSLLNFYIGFFGASTMSYFL
                     LSKLLKWKFSWNAK"
     mRNA            71949..73013
     CDS             71949..73013
                     /product="acetoin transport permease protein"
                     /translation="MFQKALWLRTYQQSKYVVWLFWLVSFYTLSYYYYMTSIQQQQFLN
                     DNKKWNYVYHYNFDLTLINPVTLLGIVLILLACTLIGWERQNNASDLLWSMPFKRSHLY
                     ITKWLFGICNIAAVVILNWGLFAIMKKLTFHNKYQVFSPFHSYFIYMLIVLIAIYTLAL
                     CIGTIAGNVISQGFLTAALFMFPMLIPALISGVIAVHSNIDFHENNGIMHRFLENIRIS
                     GPVEDFRIRFDYNPQSAYTDSDGVRHNEPNFTKIPSAKLLIAPIIHTIILLPLGMYLYV
                     RSVNERNGSFLLYPNLQKIVIGLAVFFIGIVAGLVLRGDKSLLNFYIGFFGASTMSYFL
                     LSKLLKWKFSWNAK"
     gene            73051..74100
                     /product="hypothetical protein"
                     /translation="MFHKALWLHHYKQSKYILLLFACSSFWFLPINYFRDLQVKPNEDG
                     YFFYSLNGDTLIIPFIPIFILLACSLISWERHNQTDYLLFAMPFTRKELFLSKWLFGTT
                     AIIFIIGINAIVLYFILKINLFSQHQSFGPMGTLLCYVTITWMAIFTIAIFIGTIAGNV
                     ISHSILSLIFIILPSGIGMLLFHFAWIHTNVSTTEFFLKKTNYASYIENIEVFAPTNNT
                     YISYTFNPKVKEDGNNNSKESVKEHHQFMPIWKISTPILYILILLPLGVFLYDRTPNEN
                     SGKILLFTKLHVLFIPCATICFALLGGRITGGKNDPLLNYYTGFIIIGLFSYVILNYLV
                     NKKFLLHTK"
                     /db_xref="SSO:000009137"
     mRNA            73051..74100
     CDS             73051..74100
                     /product="hypothetical protein"
                     /translation="MFHKALWLHHYKQSKYILLLFACSSFWFLPINYFRDLQVKPNEDG
                     YFFYSLNGDTLIIPFIPIFILLACSLISWERHNQTDYLLFAMPFTRKELFLSKWLFGTT
                     AIIFIIGINAIVLYFILKINLFSQHQSFGPMGTLLCYVTITWMAIFTIAIFIGTIAGNV
                     ISHSILSLIFIILPSGIGMLLFHFAWIHTNVSTTEFFLKKTNYASYIENIEVFAPTNNT
                     YISYTFNPKVKEDGNNNSKESVKEHHQFMPIWKISTPILYILILLPLGVFLYDRTPNEN
                     SGKILLFTKLHVLFIPCATICFALLGGRITGGKNDPLLNYYTGFIIIGLFSYVILNYLV
                     NKKFLLHTK"
                     /db_xref="SSO:000009137"
     gene            complement(74120..74665)
                     /product="FIG01226652: hypothetical protein"
                     /translation="MKYIAALTILFGSFFYFQTFTYADTPIQVVRKEVKYIETDNTVLY
                     SKLWVRSMQNAVLFHHSDNIRNRDTLRNVTSSSLVKAKQLSFQKAALYIPRLSQYVSKI
                     GKENIQVYYIAIHYNVKKENAYQLDGMNYFLQVFVKERGEWKIAESVVAPTEQIVQNGD
                     GFGMKEEMVYGDRRENVK"
     mRNA            complement(74120..74665)
     CDS             complement(74120..74665)
                     /product="FIG01226652: hypothetical protein"
                     /translation="MKYIAALTILFGSFFYFQTFTYADTPIQVVRKEVKYIETDNTVLY
                     SKLWVRSMQNAVLFHHSDNIRNRDTLRNVTSSSLVKAKQLSFQKAALYIPRLSQYVSKI
                     GKENIQVYYIAIHYNVKKENAYQLDGMNYFLQVFVKERGEWKIAESVVAPTEQIVQNGD
                     GFGMKEEMVYGDRRENVK"
     gene            complement(74765..75184)
                     /product="Transcriptional regulator, MarR family"
                     /translation="MNEKRETLILDLSASFRKMIRLLQNDINTRFAEHMPYNEFSVLRA
                     LFLNSPQMASQIASEVNVTSSHITAVTDRLVRKGLVERKRSNSDRRIVYLEITEHGREV
                     TEKLEAVRKEYYKERFKGWSDQEIEMVLELFGRVL"
                     /db_xref="SSO:000025935"
     mRNA            complement(74765..75184)
     CDS             complement(74765..75184)
                     /product="Transcriptional regulator, MarR family"
                     /translation="MNEKRETLILDLSASFRKMIRLLQNDINTRFAEHMPYNEFSVLRA
                     LFLNSPQMASQIASEVNVTSSHITAVTDRLVRKGLVERKRSNSDRRIVYLEITEHGREV
                     TEKLEAVRKEYYKERFKGWSDQEIEMVLELFGRVL"
                     /db_xref="SSO:000025935"
     gene            75344..76015
                     /product="outer membrane protein CC2294"
                     /translation="MQGGINPYLHNVRTANTGKEATITVQGEGVVKAKPNVVILTLGIR
                     TDSKNVKQAQEENAVQSKQLLDALKQLGIADKDIETISYTITPQYEYVNDKALLQGYRV
                     EHLYEITVLNVQKAGEVYDIAVSNGANVAKGLRFRVSHPNKYYEKALIQALHQAVEKAR
                     AIASTYNLNINPVPLSFVEESAQLPREVTSYATLHAQAAPPIQSGELEIISSIRAIFTY
                     L"
     mRNA            75344..76015
     CDS             75344..76015
                     /product="outer membrane protein CC2294"
                     /translation="MQGGINPYLHNVRTANTGKEATITVQGEGVVKAKPNVVILTLGIR
                     TDSKNVKQAQEENAVQSKQLLDALKQLGIADKDIETISYTITPQYEYVNDKALLQGYRV
                     EHLYEITVLNVQKAGEVYDIAVSNGANVAKGLRFRVSHPNKYYEKALIQALHQAVEKAR
                     AIASTYNLNINPVPLSFVEESAQLPREVTSYATLHAQAAPPIQSGELEIISSIRAIFTY
                     L"
     gene            76150..77439
                     /product="Guanine/hypoxanthine permease"
                     /translation="MKGILERTFKLGLHETSPKQEVLAGVTSFFTIVYIMIVNASILSD
                     AGIPLEAGILATVFSSFVGCLLMAFWANAPAILVPGMGVNAFFTYTAVHTLGLTWQEAL
                     AAVFISGIIFAIAAFTPIARVLSVSIPKSLKEAITVGIGLFLAFIGLQKGGLVVSNPNT
                     AVAMGKLSNPVVLATLLTLIIALVLFIRNVRGNFLWTIAIGTGISWLFGLVDTSQMGNS
                     SFSFANYGDVFGAMSFGKLSSLPFWIATFSLSMVLIFENMGLLHGLLEDDRKFPRAYQA
                     NAISAMTCGLFGTSPTVSTVESAAGITAGGKTGLTSIVTGLLFFASLFALPFVKLIPDS
                     AIAPILIIIGGLMITSIQQIPLNDFSEGFPAFLIIVMIPLTYSIADGIAFGFIAYPILK
                     VALGKRKEVAPSMYIITCLFLAMFVLHAIG"
                     /db_xref="SSO:000017487"
     mRNA            76150..77439
     CDS             76150..77439
                     /product="Guanine/hypoxanthine permease"
                     /translation="MKGILERTFKLGLHETSPKQEVLAGVTSFFTIVYIMIVNASILSD
                     AGIPLEAGILATVFSSFVGCLLMAFWANAPAILVPGMGVNAFFTYTAVHTLGLTWQEAL
                     AAVFISGIIFAIAAFTPIARVLSVSIPKSLKEAITVGIGLFLAFIGLQKGGLVVSNPNT
                     AVAMGKLSNPVVLATLLTLIIALVLFIRNVRGNFLWTIAIGTGISWLFGLVDTSQMGNS
                     SFSFANYGDVFGAMSFGKLSSLPFWIATFSLSMVLIFENMGLLHGLLEDDRKFPRAYQA
                     NAISAMTCGLFGTSPTVSTVESAAGITAGGKTGLTSIVTGLLFFASLFALPFVKLIPDS
                     AIAPILIIIGGLMITSIQQIPLNDFSEGFPAFLIIVMIPLTYSIADGIAFGFIAYPILK
                     VALGKRKEVAPSMYIITCLFLAMFVLHAIG"
                     /db_xref="SSO:000017487"
     gene            complement(77471..78433)
                     /product="Magnesium and cobalt transport protein CorA; RNA
                     splicing protein"
                     /translation="MGEIMIRICAVTKTDEVLYDVSLEETKKDHIVWYWLDLYKPTKEE
                     YTYILQDHFKFHPLAIEDCLEYVQRPKVDFYDGYNFLVLHAFGEDGLEPHEIDLFVSDR
                     YIVSFHFSHNNAIERVWKTLGEKRRIKKGPLHVAHTITDQIVDDYFAPVYYIEDHLNAI
                     DDNLTGETAGAVLEEVFDIRADLSKLRRTIIPMRDLLYRILNSTRFYGISDHEIYFKDI
                     HDHLLKLTEMIEASRELTADIRDSYFSLNSHHMNNIMKTLTVFSTIFMPLTFIAGVYGM
                     NFTHMPELGGQYSYFICLLLMALIGGGMMAWFYKKGWFK"
     mRNA            complement(77471..78433)
     CDS             complement(77471..78433)
                     /product="Magnesium and cobalt transport protein CorA; RNA
                     splicing protein"
                     /translation="MGEIMIRICAVTKTDEVLYDVSLEETKKDHIVWYWLDLYKPTKEE
                     YTYILQDHFKFHPLAIEDCLEYVQRPKVDFYDGYNFLVLHAFGEDGLEPHEIDLFVSDR
                     YIVSFHFSHNNAIERVWKTLGEKRRIKKGPLHVAHTITDQIVDDYFAPVYYIEDHLNAI
                     DDNLTGETAGAVLEEVFDIRADLSKLRRTIIPMRDLLYRILNSTRFYGISDHEIYFKDI
                     HDHLLKLTEMIEASRELTADIRDSYFSLNSHHMNNIMKTLTVFSTIFMPLTFIAGVYGM
                     NFTHMPELGGQYSYFICLLLMALIGGGMMAWFYKKGWFK"
     gene            complement(78495..79799)
                     /product="Pyrimidine-nucleoside phosphorylase (EC 2.4.2.2)"
                     /translation="MRMVDLIAKKRDGHALTTEEINFIVEGYTNGDIPDYQVSSLAMAI
                     FFQDMNDQERADLTMAMVNSGDTIDLSAIEGVKVDKHSTGGVGDTTTLVLGPLVAALDV
                     PVAKMSGRGLGHTGGTIDKLEAVPGFHVEIENDEFMRLVNENKIAVIGQSGNLTPADKK
                     LYALRDVTATVNSIPLIASSIMSKKIAAGADAIVLDVKTGAGAFMKTDEDAKRLAEAMV
                     RIGNNVGRNTMAVISDMSQPLGEAIGNALEVQEAIDTLQGKGPKDLEELCLTLGSQMVY
                     LAGQASSLEDAREKLIEVMNNGKALESFKTFLSAQGGDASVVDDPSKLPQAQFKIEVEA
                     KEDGYVSEIVADEIGTAAMLLGAGRATKESEIDLAVGLMLRKKVGDSVKQGESLVTIYA
                     NRENVEDVKAKIYENMKISKEHVDAPTLVHGIVTK"
                     /db_xref="SSO:000006827"
     mRNA            complement(78495..79799)
     CDS             complement(78495..79799)
                     /product="Pyrimidine-nucleoside phosphorylase (EC 2.4.2.2)"
                     /translation="MRMVDLIAKKRDGHALTTEEINFIVEGYTNGDIPDYQVSSLAMAI
                     FFQDMNDQERADLTMAMVNSGDTIDLSAIEGVKVDKHSTGGVGDTTTLVLGPLVAALDV
                     PVAKMSGRGLGHTGGTIDKLEAVPGFHVEIENDEFMRLVNENKIAVIGQSGNLTPADKK
                     LYALRDVTATVNSIPLIASSIMSKKIAAGADAIVLDVKTGAGAFMKTDEDAKRLAEAMV
                     RIGNNVGRNTMAVISDMSQPLGEAIGNALEVQEAIDTLQGKGPKDLEELCLTLGSQMVY
                     LAGQASSLEDAREKLIEVMNNGKALESFKTFLSAQGGDASVVDDPSKLPQAQFKIEVEA
                     KEDGYVSEIVADEIGTAAMLLGAGRATKESEIDLAVGLMLRKKVGDSVKQGESLVTIYA
                     NRENVEDVKAKIYENMKISKEHVDAPTLVHGIVTK"
                     /db_xref="SSO:000006827"
     gene            complement(79807..80628)
                     /product="Purine nucleoside phosphorylase (EC 2.4.2.1);
                     N-Ribosylnicotinamide phosphorylase (EC 2.4.2.1)"
                     /translation="MNRELITKSASYLKEKFQETPQVGLILGSGLGVLADEIENAVTVP
                     YSEIPEFPVSTVEGHAGQLVFGTLQGVTVVAMQGRFHFYEGYDMQKVTFPVRVMKELGV
                     ETVVVTNAAGGVNTSFEPGDLMLISDHINFMGTNPLIGPNDSEMGVRFPDMSTSYTVEL
                     REMAKQVAADLNIKVQEGVYVGMTGPVYETPAEIRMLRTLGGDAVGMSTVPEVIVARHA
                     GMKVLGISCISNMAAGILDQPLHHDEVIETTERVKANFLALVKAIVKQMKG"
     mRNA            complement(79807..80628)
     CDS             complement(79807..80628)
                     /product="Purine nucleoside phosphorylase (EC 2.4.2.1);
                     N-Ribosylnicotinamide phosphorylase (EC 2.4.2.1)"
                     /translation="MNRELITKSASYLKEKFQETPQVGLILGSGLGVLADEIENAVTVP
                     YSEIPEFPVSTVEGHAGQLVFGTLQGVTVVAMQGRFHFYEGYDMQKVTFPVRVMKELGV
                     ETVVVTNAAGGVNTSFEPGDLMLISDHINFMGTNPLIGPNDSEMGVRFPDMSTSYTVEL
                     REMAKQVAADLNIKVQEGVYVGMTGPVYETPAEIRMLRTLGGDAVGMSTVPEVIVARHA
                     GMKVLGISCISNMAAGILDQPLHHDEVIETTERVKANFLALVKAIVKQMKG"
     gene            complement(80641..81825)
                     /product="Phosphopentomutase (EC 5.4.2.7)"
                     /translation="MNKYKRIFLVVMDSVGIGEAPDAEQFGDLGSDTIGHIAEHMNGLQ
                     MPNMVKLGLGNIREMKGISKVEKPLGYYTKMQEKSTGKDTMTGHWEIMGLYIDTPFQVF
                     PEGFPKELLDELEEKTGRKIIGNKPASGTEILDELGQEQMETGSLIVYTSADSVLQIAA
                     HEEVVPLDELYKICKIARELTLDEKYMVGRVIARPFVGEPGNFTRTPNRHDYALKPFGR
                     TVMNELKDSDYDVIAIGKISDIYDGEGVTESLRTKSNMDGMDKLVDTLNMDFTGLSFLN
                     LVDFDALFGHRRDPQGYGEALQEYDARLPEVFAKLQEDDLLLITADHGNDPIHPGTDHT
                     REYVPLLAYSPSMKEGGQELPLRQTFADIGATVAENFGVKMPEYGTSFLNELKK"
                     /db_xref="SSO:000006028"
     mRNA            complement(80641..81825)
     CDS             complement(80641..81825)
                     /product="Phosphopentomutase (EC 5.4.2.7)"
                     /translation="MNKYKRIFLVVMDSVGIGEAPDAEQFGDLGSDTIGHIAEHMNGLQ
                     MPNMVKLGLGNIREMKGISKVEKPLGYYTKMQEKSTGKDTMTGHWEIMGLYIDTPFQVF
                     PEGFPKELLDELEEKTGRKIIGNKPASGTEILDELGQEQMETGSLIVYTSADSVLQIAA
                     HEEVVPLDELYKICKIARELTLDEKYMVGRVIARPFVGEPGNFTRTPNRHDYALKPFGR
                     TVMNELKDSDYDVIAIGKISDIYDGEGVTESLRTKSNMDGMDKLVDTLNMDFTGLSFLN
                     LVDFDALFGHRRDPQGYGEALQEYDARLPEVFAKLQEDDLLLITADHGNDPIHPGTDHT
                     REYVPLLAYSPSMKEGGQELPLRQTFADIGATVAENFGVKMPEYGTSFLNELKK"
                     /db_xref="SSO:000006028"
     gene            complement(82181..82924)
                     /product="alternate gene name: yznA"
                     /translation="MMKKLIITLFIAMLALAGCNTNKEEPKKEQKLEAVKVAVQTNPKE
                     IKPGEKTEVQALVTQGKEKVTDADDVKFEIWKDGDEKHEMLDGKHKGKGVYAVEKTFET
                     DGVYHIIAHTNAREMHVMPEVKVAVGNAKVEDAKKENSDHSAGHGDHKSDTMIHLMAGD
                     IKANAESTMKVHLKQKEEALAGAEVQLEIWKDGVEKHEFIPAKEGNKGEYETKHTFKEN
                     GAYKVKVHVRKGELHEHKEETIEVK"
                     /db_xref="SSO:000029345"
     mRNA            complement(82181..82924)
     CDS             complement(82181..82924)
                     /product="alternate gene name: yznA"
                     /translation="MMKKLIITLFIAMLALAGCNTNKEEPKKEQKLEAVKVAVQTNPKE
                     IKPGEKTEVQALVTQGKEKVTDADDVKFEIWKDGDEKHEMLDGKHKGKGVYAVEKTFET
                     DGVYHIIAHTNAREMHVMPEVKVAVGNAKVEDAKKENSDHSAGHGDHKSDTMIHLMAGD
                     IKANAESTMKVHLKQKEEALAGAEVQLEIWKDGVEKHEFIPAKEGNKGEYETKHTFKEN
                     GAYKVKVHVRKGELHEHKEETIEVK"
                     /db_xref="SSO:000029345"
     gene            complement(83068..83958)
                     /product="Site-specific tyrosine recombinase XerD"
                     /translation="MEDQLKDFIHYMVVEKGLAKNTVVSYERDLKSYVKYLQNVEQTKT
                     FHEVTRLHIVNFLQYLKENGKSSKTLARHIASIRSFHQFLLRERAVEHDPSVHIETPQG
                     ERKLPKVLSVDEVEALLQTPKMTSAFGIRDKAMLELLYATGLRVSELIALNLEDVHLTM
                     GFVRCIGKGNKERIIPLGSLATEAIQKYIEKGRRELMGKKVVDALFLNHHGNRLSRQGF
                     WKILKRLAKEANIEKELTPHTLRHSFATHLLENGADLRAVQEMLGHADISTTQIYTHVS
                     KTRLKDVYKQFHPRA"
                     /db_xref="SSO:000007588"
     mRNA            complement(83068..83958)
     CDS             complement(83068..83958)
                     /product="Site-specific tyrosine recombinase XerD"
                     /translation="MEDQLKDFIHYMVVEKGLAKNTVVSYERDLKSYVKYLQNVEQTKT
                     FHEVTRLHIVNFLQYLKENGKSSKTLARHIASIRSFHQFLLRERAVEHDPSVHIETPQG
                     ERKLPKVLSVDEVEALLQTPKMTSAFGIRDKAMLELLYATGLRVSELIALNLEDVHLTM
                     GFVRCIGKGNKERIIPLGSLATEAIQKYIEKGRRELMGKKVVDALFLNHHGNRLSRQGF
                     WKILKRLAKEANIEKELTPHTLRHSFATHLLENGADLRAVQEMLGHADISTTQIYTHVS
                     KTRLKDVYKQFHPRA"
                     /db_xref="SSO:000007588"
     gene            complement(83965..84195)
                     /product="FIG01226426: hypothetical protein"
                     /translation="MRRALKLTFDGIKVFLLFTSCTILFYFAILWINEEYESYHRYEKP
                     KEETVEKVSGNEEPAKDAFVNRMMFFYENGE"
                     /db_xref="SSO:000016199"
     mRNA            complement(83965..84195)
     CDS             complement(83965..84195)
                     /product="FIG01226426: hypothetical protein"
                     /translation="MRRALKLTFDGIKVFLLFTSCTILFYFAILWINEEYESYHRYEKP
                     KEETVEKVSGNEEPAKDAFVNRMMFFYENGE"
                     /db_xref="SSO:000016199"
     gene            complement(84299..84754)
                     /product="Ferric uptake regulation protein FUR"
                     /translation="MEERIERIKKQLHAASYKLTPQREATVRVLLENEEDHLSAEDVYL
                     LVKEKSPEIGLATVYRTLELLSELKVVDKINFGDGVSRYDLRQEGAQRFHHHLICTQCG
                     AVQEIQEDLLGEVERKVERDWSFKVKDHRLTFHGICKNCQENETDEK"
                     /db_xref="SSO:000002739"
     mRNA            complement(84299..84754)
     CDS             complement(84299..84754)
                     /product="Ferric uptake regulation protein FUR"
                     /translation="MEERIERIKKQLHAASYKLTPQREATVRVLLENEEDHLSAEDVYL
                     LVKEKSPEIGLATVYRTLELLSELKVVDKINFGDGVSRYDLRQEGAQRFHHHLICTQCG
                     AVQEIQEDLLGEVERKVERDWSFKVKDHRLTFHGICKNCQENETDEK"
                     /db_xref="SSO:000002739"
     gene            complement(84861..85508)
                     /product="Stage II sporulation protein M (SpoIIM)"
                     /translation="MWRKNWQDRVMSHIQENSSLYIFNAVLLLMGVIFGAILVNSLQIN
                     QKQDLSFYLQRFFGQVSKGEFAIAGEMFRESYFSQLKYIGFIWILGISIIGLPLIFILL
                     FVKGVVVGFTVGFLVSQHGWNGLLLAFVSVLPQNLIIIPVFLIMTTIAASFSLRMIRHQ
                     FIRKITEPLLPLLIRYTCFFLVIGAVLAMACSVEAYASPVLMKEVVEAINKK"
                     /db_xref="SSO:000007692"
     mRNA            complement(84861..85508)
     CDS             complement(84861..85508)
                     /product="Stage II sporulation protein M (SpoIIM)"
                     /translation="MWRKNWQDRVMSHIQENSSLYIFNAVLLLMGVIFGAILVNSLQIN
                     QKQDLSFYLQRFFGQVSKGEFAIAGEMFRESYFSQLKYIGFIWILGISIIGLPLIFILL
                     FVKGVVVGFTVGFLVSQHGWNGLLLAFVSVLPQNLIIIPVFLIMTTIAASFSLRMIRHQ
                     FIRKITEPLLPLLIRYTCFFLVIGAVLAMACSVEAYASPVLMKEVVEAINKK"
                     /db_xref="SSO:000007692"
     gene            85634..86185
                     /product="Acetyltransferase, GNAT family"
                     /translation="MKPLLLDFPTLFQTERLQVRKPFPGDGAEVYEAIQASLEDLVPWV
                     PINAETEESAEEIVREAHGQFLLRETLDFHLYDKVSGTFIGAITLKPENWDIPKFSLHF
                     WLHSAYTKQGYMTEAVKGAIQFAFDKLGARRIEIRTDATNINACSLAERLEFILEGTME
                     NDFLAPDGSLRDARVYAKIN"
                     /db_xref="SSO:000009631"
     mRNA            85634..86185
     CDS             85634..86185
                     /product="Acetyltransferase, GNAT family"
                     /translation="MKPLLLDFPTLFQTERLQVRKPFPGDGAEVYEAIQASLEDLVPWV
                     PINAETEESAEEIVREAHGQFLLRETLDFHLYDKVSGTFIGAITLKPENWDIPKFSLHF
                     WLHSAYTKQGYMTEAVKGAIQFAFDKLGARRIEIRTDATNINACSLAERLEFILEGTME
                     NDFLAPDGSLRDARVYAKIN"
                     /db_xref="SSO:000009631"
     gene            complement(86210..86749)
                     /product="ADP-ribose pyrophosphatase (EC 3.6.1.13)"
                     /translation="MSNLTERTVKTEPIFDGRVIKVRVDDVVLPNGEMSKREIVNHPGA
                     VAIIAITDEGKIVLVEQYRKALEKAIIEIPAGKLEPGEKPEVTAVRELEEETGYVCENM
                     ELITSFYTSPGFADEILYVYKATGLTKKENKAELDEDEFVELMEVSLEEAITLMKNLRI
                     HDAKTMFAVQYLQLQK"
                     /db_xref="SSO:000000533"
     mRNA            complement(86210..86749)
     CDS             complement(86210..86749)
                     /product="ADP-ribose pyrophosphatase (EC 3.6.1.13)"
                     /translation="MSNLTERTVKTEPIFDGRVIKVRVDDVVLPNGEMSKREIVNHPGA
                     VAIIAITDEGKIVLVEQYRKALEKAIIEIPAGKLEPGEKPEVTAVRELEEETGYVCENM
                     ELITSFYTSPGFADEILYVYKATGLTKKENKAELDEDEFVELMEVSLEEAITLMKNLRI
                     HDAKTMFAVQYLQLQK"
                     /db_xref="SSO:000000533"
     gene            86824..86958
                     /product="hypothetical protein"
                     /translation="MKVYILPNRITLVGKAWQIRHKLKQYSKEYTTVQEWITANKMKH"
                     /db_xref="SSO:000009137"
     mRNA            86824..86958
     CDS             86824..86958
                     /product="hypothetical protein"
                     /translation="MKVYILPNRITLVGKAWQIRHKLKQYSKEYTTVQEWITANKMKH"
                     /db_xref="SSO:000009137"
     gene            87070..87984
                     /product="Uncharacterized oxidoreductase YqkF"
                     /translation="MKKRQLGNSDLFVTEMGLGCMSLGTSETEAMRIVDEAIDLGINFF
                     DTADLYDYGLNEEFVGKALKGKRDKIVLTTKVGNRWTEEKNGWSWDPSKAYIKAEVKES
                     LRRLQTDYIDLYQLHGGTIEDPIDETIEAFEELKKEGIIRHYGISSIRPNVIREYAKRS
                     NIVSVLMEYSLLNRRPEEWFPLLNEHQISIIARGPLAKGILTDNNARKIERVKEKDYLS
                     YSYDELHTTLASVKETIGESSLTGTAIQYCLHNKTVAAVIPGASSLQQLQENMRASQQL
                     PLTKEEYVQLQKIVKYDTYALHR"
                     /db_xref="SSO:000027396"
     mRNA            87070..87984
     CDS             87070..87984
                     /product="Uncharacterized oxidoreductase YqkF"
                     /translation="MKKRQLGNSDLFVTEMGLGCMSLGTSETEAMRIVDEAIDLGINFF
                     DTADLYDYGLNEEFVGKALKGKRDKIVLTTKVGNRWTEEKNGWSWDPSKAYIKAEVKES
                     LRRLQTDYIDLYQLHGGTIEDPIDETIEAFEELKKEGIIRHYGISSIRPNVIREYAKRS
                     NIVSVLMEYSLLNRRPEEWFPLLNEHQISIIARGPLAKGILTDNNARKIERVKEKDYLS
                     YSYDELHTTLASVKETIGESSLTGTAIQYCLHNKTVAAVIPGASSLQQLQENMRASQQL
                     PLTKEEYVQLQKIVKYDTYALHR"
                     /db_xref="SSO:000027396"
     gene            complement(88042..88869)
                     /product="oxidoreductase of aldo/keto reductase family,
                     subgroup 1"
                     /translation="MYIPTTTLHNGVKMPMIGLGVYKAKEGDEVKQAVKTALEVGYRSI
                     DTATVYENESGVGEAIRESGIPREDLFITTKVWNDDQGYEETLEAFEKSLKKLQMDYVD
                     LYLIHWPVRGKYVDTYRALEKLYEEGKVRAIGVSNFHKHHLELLLPNCKVKPMVNQVEL
                     HPMLTQFELRNHCQGEQIQMEAWSPLMRGGEVFQHPIIQAIANKYEKTPAQVILRWDIQ
                     SGIVTIPKSVTPSRIKENFTIFDFSLTEEEINQINTLNRDLHVGTNPDKYDTL"
                     /db_xref="SSO:000009198"
     mRNA            complement(88042..88869)
     CDS             complement(88042..88869)
                     /product="oxidoreductase of aldo/keto reductase family,
                     subgroup 1"
                     /translation="MYIPTTTLHNGVKMPMIGLGVYKAKEGDEVKQAVKTALEVGYRSI
                     DTATVYENESGVGEAIRESGIPREDLFITTKVWNDDQGYEETLEAFEKSLKKLQMDYVD
                     LYLIHWPVRGKYVDTYRALEKLYEEGKVRAIGVSNFHKHHLELLLPNCKVKPMVNQVEL
                     HPMLTQFELRNHCQGEQIQMEAWSPLMRGGEVFQHPIIQAIANKYEKTPAQVILRWDIQ
                     SGIVTIPKSVTPSRIKENFTIFDFSLTEEEINQINTLNRDLHVGTNPDKYDTL"
                     /db_xref="SSO:000009198"
     gene            complement(88998..89522)
                     /product="Protein of unknown function UPF0157"
                     /translation="MRKIVVVPHENHWSEKFQMEADRLKTAMPETVKIHHIGSTSVPGL
                     AAKPIIDMIMEVESIERVDRWNERFIELGYIVKGENGISGRRFFIHGTEEKRLYHLHVF
                     EKGNPEIVRHLAFRDYMMAHCEEAEAYATLKKELAEKYTYDGTLYTEGKNEFVRNVDEK
                     AKEWRENNVNK"
                     /db_xref="SSO:000022895"
     mRNA            complement(88998..89522)
     CDS             complement(88998..89522)
                     /product="Protein of unknown function UPF0157"
                     /translation="MRKIVVVPHENHWSEKFQMEADRLKTAMPETVKIHHIGSTSVPGL
                     AAKPIIDMIMEVESIERVDRWNERFIELGYIVKGENGISGRRFFIHGTEEKRLYHLHVF
                     EKGNPEIVRHLAFRDYMMAHCEEAEAYATLKKELAEKYTYDGTLYTEGKNEFVRNVDEK
                     AKEWRENNVNK"
                     /db_xref="SSO:000022895"
     gene            complement(89589..89852)
                     /product="Uncharacterized protein YqkE"
                     /translation="MKKKKQRQMQRQSQVNPPKKETLTLGDQLNDSLMQQLKSKKKELQ
                     VREEEKEAAELERKRKEQKEREKNKSFEELLSESNLTWKDFK"
                     /db_xref="SSO:000028528"
     mRNA            complement(89589..89852)
     CDS             complement(89589..89852)
                     /product="Uncharacterized protein YqkE"
                     /translation="MKKKKQRQMQRQSQVNPPKKETLTLGDQLNDSLMQQLKSKKKELQ
                     VREEEKEAAELERKRKEQKEREKNKSFEELLSESNLTWKDFK"
                     /db_xref="SSO:000028528"
     gene            90053..91642
                     /product="5'-nucleotidase (EC 3.1.3.5)"
                     /translation="MWKKIIPAVAVLSTITFSSVFAAPPSQNPAEQNRYIDVQMLGIND
                     FHGQLDTVKKINNKEAGGADYLATYLKERKKQNPNTLLVHAGDIVGASPPVSALLQDEP
                     TIEFLNDLKFDVGTIGNHEFDEGIDEMKRLIYGGYHEKTGNFKGANFPYVAANFYNKST
                     GRLFLPPFTVKMVDGVPVGFIGVVTTDTPNVVMPTMLKNVQITDEVEAINKSTQQLKRL
                     GVKSIVVLAHVGGTTDESGVTNGDLTRIANETDPEVDVIFGGHSHTYVNGTVNNKLIVQ
                     ANSYGTAFSDVDVTIDRKTKDIIKKKAEVVTTYHEGVEPDKQVKKKLDQYKEKIAPLVN
                     EVVGKSTASIDRKQNDAGESTLGNLVADAQRQTMQTQIALMNPGGIRNDLDAGDITWGE
                     LYGIQPFGNQLIKVDLTGQDIRDILNQQWQKGTTRMLQISGIQYAWDANKPNGEKVTNI
                     RLTNGEELSPSKTYSVVANAFLASGGDGFISFKNGKNAETGPNDFEALVDYVKQLKEPI
                     QPVIDGRIQKVN"
                     /db_xref="SSO:000000399"
     mRNA            90053..91642
     CDS             90053..91642
                     /product="5'-nucleotidase (EC 3.1.3.5)"
                     /translation="MWKKIIPAVAVLSTITFSSVFAAPPSQNPAEQNRYIDVQMLGIND
                     FHGQLDTVKKINNKEAGGADYLATYLKERKKQNPNTLLVHAGDIVGASPPVSALLQDEP
                     TIEFLNDLKFDVGTIGNHEFDEGIDEMKRLIYGGYHEKTGNFKGANFPYVAANFYNKST
                     GRLFLPPFTVKMVDGVPVGFIGVVTTDTPNVVMPTMLKNVQITDEVEAINKSTQQLKRL
                     GVKSIVVLAHVGGTTDESGVTNGDLTRIANETDPEVDVIFGGHSHTYVNGTVNNKLIVQ
                     ANSYGTAFSDVDVTIDRKTKDIIKKKAEVVTTYHEGVEPDKQVKKKLDQYKEKIAPLVN
                     EVVGKSTASIDRKQNDAGESTLGNLVADAQRQTMQTQIALMNPGGIRNDLDAGDITWGE
                     LYGIQPFGNQLIKVDLTGQDIRDILNQQWQKGTTRMLQISGIQYAWDANKPNGEKVTNI
                     RLTNGEELSPSKTYSVVANAFLASGGDGFISFKNGKNAETGPNDFEALVDYVKQLKEPI
                     QPVIDGRIQKVN"
                     /db_xref="SSO:000000399"
     gene            complement(91767..92243)
                     /product="DNA-binding protein, CopG family"
                     /translation="MTIGEIIDGLNRRESIAIIAKRLEISPYTLSKKLRLIGYEYDGEQ
                     KKRIFVGDGEEPRHLQLQEATALQYEKTDYQLLIYEQLQSIYELLRRREEVIAPIMSKS
                     TEKKRRTFSINTEILARLDLISESKGIQKSKIVEEALQQFLQQYEFNKTSHFDN"
                     /db_xref="SSO:000012911"
     mRNA            complement(91767..92243)
     CDS             complement(91767..92243)
                     /product="DNA-binding protein, CopG family"
                     /translation="MTIGEIIDGLNRRESIAIIAKRLEISPYTLSKKLRLIGYEYDGEQ
                     KKRIFVGDGEEPRHLQLQEATALQYEKTDYQLLIYEQLQSIYELLRRREEVIAPIMSKS
                     TEKKRRTFSINTEILARLDLISESKGIQKSKIVEEALQQFLQQYEFNKTSHFDN"
                     /db_xref="SSO:000012911"
     gene            92365..93363
                     /product="Probable aminopeptidase YbaC"
                     /translation="MLLRSYTPQFYTENKQLIPNSIATIESVMINNRKQTLLMRGQNVE
                     QPILLCCHGGPGMAQIGFIRHFQKELEKHFIVINWDQRGAGKSFSMKDFGANFTIKQFV
                     SDAKEVIQYALKRFNKQKLFLAGHSWGSIIGLNIAHQYPKYIEAYIGIGQIVHMKQNEE
                     LLYQHLISSAKKHDHKKALASLLKLGKPPFLDMRRLIIQRKWLGTFGGAIQNGSSFSFI
                     RKGFFSPEYTLLDWFKFLAGNLKSGVLWEEMLTIDFFSSISSLSIPVYFCSGRYDYQTP
                     YALVQEYCDIIEAPIKKMIWFPNSAHSPDLEEPELFANSLQSIKQELAFQH"
                     /db_xref="SSO:000022427"
     mRNA            92365..93363
     CDS             92365..93363
                     /product="Probable aminopeptidase YbaC"
                     /translation="MLLRSYTPQFYTENKQLIPNSIATIESVMINNRKQTLLMRGQNVE
                     QPILLCCHGGPGMAQIGFIRHFQKELEKHFIVINWDQRGAGKSFSMKDFGANFTIKQFV
                     SDAKEVIQYALKRFNKQKLFLAGHSWGSIIGLNIAHQYPKYIEAYIGIGQIVHMKQNEE
                     LLYQHLISSAKKHDHKKALASLLKLGKPPFLDMRRLIIQRKWLGTFGGAIQNGSSFSFI
                     RKGFFSPEYTLLDWFKFLAGNLKSGVLWEEMLTIDFFSSISSLSIPVYFCSGRYDYQTP
                     YALVQEYCDIIEAPIKKMIWFPNSAHSPDLEEPELFANSLQSIKQELAFQH"
                     /db_xref="SSO:000022427"
     gene            93495..94814
                     /product="Histidine permease YuiF"
                     /translation="MNAVLVAVAIMLLLSLLRVQVIVAIIVGALTGGIIGGLGISETIN
                     TFTTGLGNSAPIALSYAMLGGFAISLSKTGLPDAMIQTALKWIGNEQDTKKQVYSKILI
                     LFIILTMACFSQNVIPVHIAFIPILIPALLKVLNELKVDRRLVTCIITFGLITPYMWIP
                     AGFGKIYHDVLQTNAAQSGLTFDVTLIPKAMTIPALGMIIGLCVAVFITYRKPRTYETE
                     QIHTTENEIVPYTKRSITFGLLSIIATLTVQLTTESMIFGALAGIIVLSVSGSLPLKEA
                     DAILTSGMRMMSFIGFVMIAAAGFGAVLRKTGHVESLVQTSAHIIGNNKPLAAFLMLVI
                     GLLVTMGIGSSFSTIPILTTIFVPLCIQLGFSPMATIAIIGTAGALGDAGSPASDSTLG
                     PTSGLNADGQHHHIWDTCVPTFLHYNIPLLIFGFIAAITL"
                     /db_xref="SSO:000017816"
     mRNA            93495..94814
     CDS             93495..94814
                     /product="Histidine permease YuiF"
                     /translation="MNAVLVAVAIMLLLSLLRVQVIVAIIVGALTGGIIGGLGISETIN
                     TFTTGLGNSAPIALSYAMLGGFAISLSKTGLPDAMIQTALKWIGNEQDTKKQVYSKILI
                     LFIILTMACFSQNVIPVHIAFIPILIPALLKVLNELKVDRRLVTCIITFGLITPYMWIP
                     AGFGKIYHDVLQTNAAQSGLTFDVTLIPKAMTIPALGMIIGLCVAVFITYRKPRTYETE
                     QIHTTENEIVPYTKRSITFGLLSIIATLTVQLTTESMIFGALAGIIVLSVSGSLPLKEA
                     DAILTSGMRMMSFIGFVMIAAAGFGAVLRKTGHVESLVQTSAHIIGNNKPLAAFLMLVI
                     GLLVTMGIGSSFSTIPILTTIFVPLCIQLGFSPMATIAIIGTAGALGDAGSPASDSTLG
                     PTSGLNADGQHHHIWDTCVPTFLHYNIPLLIFGFIAAITL"
                     /db_xref="SSO:000017816"
     gene            complement(94839..95702)
                     /product="Sugar-binding transcriptional regulator, LacI
                     family, putative"
                     /translation="MATIRDVAKLAGVSVATVSRVINEKGYVHEDTVKQVKEAIEELRY
                     RPNSAAKPLFKENSTIIALLVDNLYDPSNITLLHCIEEIAYKEGYQIIVCNIENKDRYI
                     YMLKENNVAGVILTKSVFKSIGEIPFPFVVIDEQQSHGNYYESGQRAVSLLKEKGCHFL
                     AYFGEGEESEEMEDHIAGFLDTVWDEGISYREECVQGYTNKQFITLLRNNPYIDGIVTS
                     SDQIAIELIRSARFVNIHVPDKLKIVGPNGSIECEWIGSSLPAIESYVKDNGKVAFQQL
                     KGKIKK"
                     /db_xref="SSO:000025254"
     mRNA            complement(94839..95702)
     CDS             complement(94839..95702)
                     /product="Sugar-binding transcriptional regulator, LacI
                     family, putative"
                     /translation="MATIRDVAKLAGVSVATVSRVINEKGYVHEDTVKQVKEAIEELRY
                     RPNSAAKPLFKENSTIIALLVDNLYDPSNITLLHCIEEIAYKEGYQIIVCNIENKDRYI
                     YMLKENNVAGVILTKSVFKSIGEIPFPFVVIDEQQSHGNYYESGQRAVSLLKEKGCHFL
                     AYFGEGEESEEMEDHIAGFLDTVWDEGISYREECVQGYTNKQFITLLRNNPYIDGIVTS
                     SDQIAIELIRSARFVNIHVPDKLKIVGPNGSIECEWIGSSLPAIESYVKDNGKVAFQQL
                     KGKIKK"
                     /db_xref="SSO:000025254"
     gene            complement(95802..96284)
                     /product="Acetyltransferase, GNAT family"
                     /translation="MVHIQKITPTMKETIRMFMCENWGSSLMVSRGKGHQLEELPGFVA
                     FSNDRIIGIITYEVTGNMCEIISLDSIEERKGIGKKLVDCVLQVAEEERCRQVCLITTN
                     DNMNALRFYQKRNFVMTNLYVNAVEEARKIKKEIPRIGYDNIPILHEIQLEYRLVK"
                     /db_xref="SSO:000009631"
     mRNA            complement(95802..96284)
     CDS             complement(95802..96284)
                     /product="Acetyltransferase, GNAT family"
                     /translation="MVHIQKITPTMKETIRMFMCENWGSSLMVSRGKGHQLEELPGFVA
                     FSNDRIIGIITYEVTGNMCEIISLDSIEERKGIGKKLVDCVLQVAEEERCRQVCLITTN
                     DNMNALRFYQKRNFVMTNLYVNAVEEARKIKKEIPRIGYDNIPILHEIQLEYRLVK"
                     /db_xref="SSO:000009631"
     gene            96366..97289
                     /product="Uncharacterized membrane anchored protein YqkD"
                     /translation="MKRFFAALFTVLGAITALGIFFTNKVMYLKKKTEEEVLERETKKH
                     FRIEDFDALHKEEIHIPSQFGYDLHGYYIPAGHSNKFMIFCHGVTVNKMNSVKYARLFL
                     NRGYNVVIYDHRRHGKTGGKTTSYGYYEKHDLKSVVDWLKSRFGTNITLGIHGESMGAA
                     TLLQYAGLVEDGADFYIADCPFSDFHGQLQHRLKVEFHLPKWPLLPLANAFLKVRDGYT
                     IREVSPIDCIKNINNPVLFIHSKDDDYILADMTKSLYEAKENNKQLYIAERGAHACSYN
                     ENKEEYEAAIDQFLNTYVKETKNRLA"
                     /db_xref="SSO:000027234"
     mRNA            96366..97289
     CDS             96366..97289
                     /product="Uncharacterized membrane anchored protein YqkD"
                     /translation="MKRFFAALFTVLGAITALGIFFTNKVMYLKKKTEEEVLERETKKH
                     FRIEDFDALHKEEIHIPSQFGYDLHGYYIPAGHSNKFMIFCHGVTVNKMNSVKYARLFL
                     NRGYNVVIYDHRRHGKTGGKTTSYGYYEKHDLKSVVDWLKSRFGTNITLGIHGESMGAA
                     TLLQYAGLVEDGADFYIADCPFSDFHGQLQHRLKVEFHLPKWPLLPLANAFLKVRDGYT
                     IREVSPIDCIKNINNPVLFIHSKDDDYILADMTKSLYEAKENNKQLYIAERGAHACSYN
                     ENKEEYEAAIDQFLNTYVKETKNRLA"
                     /db_xref="SSO:000027234"
     gene            complement(97300..97545)
                     /product="Uncharacterized protein YqkC"
                     /translation="MDKQLHTLRNIANERTWASFLNDNHPYSLLHWSIAGVGQEAKDVW
                     LLQDEVTFQTTEFPTLDDAMQWISENMEQVTDVLAQ"
                     /db_xref="SSO:000028527"
     mRNA            complement(97300..97545)
     CDS             complement(97300..97545)
                     /product="Uncharacterized protein YqkC"
                     /translation="MDKQLHTLRNIANERTWASFLNDNHPYSLLHWSIAGVGQEAKDVW
                     LLQDEVTFQTTEFPTLDDAMQWISENMEQVTDVLAQ"
                     /db_xref="SSO:000028527"
     gene            97685..97891
                     /product="FIG01225935: hypothetical protein"
                     /translation="MAKVQIKVNDNGSFRVTGDVELVDSQGNVFPAKPAFSLCRCGLSK
                     NMPYCDASHKGKFESVVRAPEAE"
     mRNA            97685..97891
     CDS             97685..97891
                     /product="FIG01225935: hypothetical protein"
                     /translation="MAKVQIKVNDNGSFRVTGDVELVDSQGNVFPAKPAFSLCRCGLSK
                     NMPYCDASHKGKFESVVRAPEAE"
     gene            98531..99643
                     /product="Diaminohydroxyphosphoribosylaminopyrimidine
                     deaminase (EC 3.5.4.26);
                     5-amino-6-(5-phosphoribosylamino)uracil reductase (EC
                     1.1.1.193)"
                     /translation="MTDQEYMRIALQLAEGTSGQTSPNPMVGAVVVKDGNIVGMGAHLR
                     AGEEHAEVHALQMAGQNAKDATVYVTLEPCSHFGKTPPCCELLIEKGVKRVVIATLDCN
                     PLVSGNGKRRLEEARIEVTTGVLEAEAVLLNRYFFHYMKMKRPFVTIKTAMSLDGKTAT
                     VTGESKWITGEEARADVHQYRHTHDAILVGVNTVIADNPHLTTRIPNGGKHPIRVVLDT
                     HLRTPPSSHVITDGLAPTWIIVGKDVKKEKISSYNSKNIAIFQMETKHIEIEDLLSFLG
                     EKQILSLFVEGGQSIHASFLKTNNFNEIVTYISPKLIGGKDAPTLFGGNGFSKLQDALS
                     LKIQEMKQIGDDIKIVANARNEVTECLQEL"
     mRNA            98531..99643
     CDS             98531..99643
                     /product="Diaminohydroxyphosphoribosylaminopyrimidine
                     deaminase (EC 3.5.4.26);
                     5-amino-6-(5-phosphoribosylamino)uracil reductase (EC
                     1.1.1.193)"
                     /translation="MTDQEYMRIALQLAEGTSGQTSPNPMVGAVVVKDGNIVGMGAHLR
                     AGEEHAEVHALQMAGQNAKDATVYVTLEPCSHFGKTPPCCELLIEKGVKRVVIATLDCN
                     PLVSGNGKRRLEEARIEVTTGVLEAEAVLLNRYFFHYMKMKRPFVTIKTAMSLDGKTAT
                     VTGESKWITGEEARADVHQYRHTHDAILVGVNTVIADNPHLTTRIPNGGKHPIRVVLDT
                     HLRTPPSSHVITDGLAPTWIIVGKDVKKEKISSYNSKNIAIFQMETKHIEIEDLLSFLG
                     EKQILSLFVEGGQSIHASFLKTNNFNEIVTYISPKLIGGKDAPTLFGGNGFSKLQDALS
                     LKIQEMKQIGDDIKIVANARNEVTECLQEL"
     gene            99625..100269
                     /product="Riboflavin synthase eubacterial/eukaryotic (EC
                     2.5.1.9)"
                     /translation="MFTGIVEELGTIANMQQSGEAMKLTIDAKKILSDVHLGDSIAVNG
                     ICLTVTNFTTTSFTVDAMPETMQSTSLRMLKPHSKVNLERAMSANGRFGGHFVSGHIDG
                     IGTILTKKQHYNAVYYKIAISDELLHYCLHKGSIAVDGTSLTIFDIDEASITISLIPHT
                     VSESVIGEKNAGDIVNIECDMIGKYIERFITKPAKRVGSMTESFLQENGFL"
                     /db_xref="SSO:000007065"
     mRNA            99625..100269
     CDS             99625..100269
                     /product="Riboflavin synthase eubacterial/eukaryotic (EC
                     2.5.1.9)"
                     /translation="MFTGIVEELGTIANMQQSGEAMKLTIDAKKILSDVHLGDSIAVNG
                     ICLTVTNFTTTSFTVDAMPETMQSTSLRMLKPHSKVNLERAMSANGRFGGHFVSGHIDG
                     IGTILTKKQHYNAVYYKIAISDELLHYCLHKGSIAVDGTSLTIFDIDEASITISLIPHT
                     VSESVIGEKNAGDIVNIECDMIGKYIERFITKPAKRVGSMTESFLQENGFL"
                     /db_xref="SSO:000007065"
     gene            100282..101475
                     /product="3,4-dihydroxy-2-butanone 4-phosphate synthase (EC
                     4.1.99.12); GTP cyclohydrolase II (EC 3.5.4.25)"
                     /translation="MFHRIEEALEDLKQGKVVIVCDDENRENEGDFIALAEYITPETIN
                     FMITHGRGLVCVPITEGYAERLQLEPMVSHNTDSHHTAFTVSIDHVSTTTGISAHERAT
                     TIQELLNPASKGTDFNRPGHIFPLIAKEGGVLRRAGHTEAAVDLAKLCGAEPAGVICEI
                     INEDGTMARVPDLIECAKQFDIKMITIEDLIAYRRHHETLVTREVEITLPTDFGTFHAI
                     GYSNSLDTKEHIALVKGDISIGEPVLVRVHSECLTGDVFGSHRCDCGPQLHAALAQIER
                     EGKGVLLYMRQEGRGIGLLNKLRAYKLQEEGFDTVEANEKLGFPADLRDYGIGAQILKD
                     LGLQSLRLLTNNPRKIAGLQGYDLEVVERVPLQMPAKEENKSYLQTKVNKLGHLLNL"
     mRNA            100282..101475
     CDS             100282..101475
                     /product="3,4-dihydroxy-2-butanone 4-phosphate synthase (EC
                     4.1.99.12); GTP cyclohydrolase II (EC 3.5.4.25)"
                     /translation="MFHRIEEALEDLKQGKVVIVCDDENRENEGDFIALAEYITPETIN
                     FMITHGRGLVCVPITEGYAERLQLEPMVSHNTDSHHTAFTVSIDHVSTTTGISAHERAT
                     TIQELLNPASKGTDFNRPGHIFPLIAKEGGVLRRAGHTEAAVDLAKLCGAEPAGVICEI
                     INEDGTMARVPDLIECAKQFDIKMITIEDLIAYRRHHETLVTREVEITLPTDFGTFHAI
                     GYSNSLDTKEHIALVKGDISIGEPVLVRVHSECLTGDVFGSHRCDCGPQLHAALAQIER
                     EGKGVLLYMRQEGRGIGLLNKLRAYKLQEEGFDTVEANEKLGFPADLRDYGIGAQILKD
                     LGLQSLRLLTNNPRKIAGLQGYDLEVVERVPLQMPAKEENKSYLQTKVNKLGHLLNL"
     gene            101494..101955
                     /product="6,7-dimethyl-8-ribityllumazine synthase (EC
                     2.5.1.78)"
                     /translation="MVFEGHLVGTGLKVGVVVGRFNEFITSKLLGGALDGLKRHGVEEN
                     DIDVAWVPGAFEIPLIAKKMASSGKYDAVITLGTVIRGATTHYDYVCNEVAKGVASLSL
                     QMDIPVIFGVLTTETIEQAIERAGTKAGNKGYESAVAAIEMAHLSKQWA"
                     /db_xref="SSO:000000440"
     mRNA            101494..101955
     CDS             101494..101955
                     /product="6,7-dimethyl-8-ribityllumazine synthase (EC
                     2.5.1.78)"
                     /translation="MVFEGHLVGTGLKVGVVVGRFNEFITSKLLGGALDGLKRHGVEEN
                     DIDVAWVPGAFEIPLIAKKMASSGKYDAVITLGTVIRGATTHYDYVCNEVAKGVASLSL
                     QMDIPVIFGVLTTETIEQAIERAGTKAGNKGYESAVAAIEMAHLSKQWA"
                     /db_xref="SSO:000000440"
     gene            complement(101978..102298)
                     /product="FIG01226115: hypothetical protein"
                     /translation="MYKYILAIMTCLILIKAISSDPVKAAENPEQKEMQQRIEQHFRTK
                     AEHFGLKTEGKDLKEVRKEITIIEEAKKRENVWRTAQALHIKTEGKTMNELIKDVQKKV
                     KK"
     mRNA            complement(101978..102298)
     CDS             complement(101978..102298)
                     /product="FIG01226115: hypothetical protein"
                     /translation="MYKYILAIMTCLILIKAISSDPVKAAENPEQKEMQQRIEQHFRTK
                     AEHFGLKTEGKDLKEVRKEITIIEEAKKRENVWRTAQALHIKTEGKTMNELIKDVQKKV
                     KK"
     gene            complement(102481..103479)
                     /product="Biotin synthase (EC 2.8.1.6)"
                     /translation="MKQVQTKRDWKKLAYDVVEEKMITKEDAIAILEADDTEVLEIMNA
                     AYIIRHHHFGKKVKLNMIINTKSGLCPEDCGYCSQSIISEAPIDKYAWLTQEKIVEGAH
                     EAIRRKAGTYCIVASGRRPTDKEVNHVIGAVKEIRETTDLKICCCLGFLNEDQAGRLAE
                     AGVHRYNHNLNTHANNYDSICSTHTYDDRVDTVQKAKQAGISPCSGAIFGMGETIEERA
                     EIAFELQRIDADSIPCNFLVAVKGTPLEGQKELTPVECLKVLAMMRFVNPTKEIRISGG
                     REINLRSVQPIGLFAANSIFVGDYLTTAGQEPTADWGMIADLGFEIEECAL"
                     /db_xref="SSO:000001236"
     mRNA            complement(102481..103479)
     CDS             complement(102481..103479)
                     /product="Biotin synthase (EC 2.8.1.6)"
                     /translation="MKQVQTKRDWKKLAYDVVEEKMITKEDAIAILEADDTEVLEIMNA
                     AYIIRHHHFGKKVKLNMIINTKSGLCPEDCGYCSQSIISEAPIDKYAWLTQEKIVEGAH
                     EAIRRKAGTYCIVASGRRPTDKEVNHVIGAVKEIRETTDLKICCCLGFLNEDQAGRLAE
                     AGVHRYNHNLNTHANNYDSICSTHTYDDRVDTVQKAKQAGISPCSGAIFGMGETIEERA
                     EIAFELQRIDADSIPCNFLVAVKGTPLEGQKELTPVECLKVLAMMRFVNPTKEIRISGG
                     REINLRSVQPIGLFAANSIFVGDYLTTAGQEPTADWGMIADLGFEIEECAL"
                     /db_xref="SSO:000001236"
     gene            complement(103481..104290)
                     /product="Malonyl-[acyl-carrier protein]
                     O-methyltransferase (EC 2.1.1.197)"
                     /translation="MINKTLLQKRFNGAAVSYDRYANVQKKMAHSLLSILKERYSETAS
                     IRILELGCGTGYVTEQLSKLFPKAHITAVDFAESMIAIAQTRQNVKNVTFHCEDIERLR
                     LEESYDVIISNATFQWLNNLQQVLRNLFQHLSIDGILLFSTFGHETFQELHASFQRAKE
                     ERNIKNETSIGQRFYSKDQLLHICKIETGDVHVSETCYIESFTEVKEFLHSIRKVGATN
                     SNEGSYCQSPSLFRAMLRIYERDFTGNEGIMATYHALFMHITKEGKR"
                     /db_xref="SSO:000004697"
     mRNA            complement(103481..104290)
     CDS             complement(103481..104290)
                     /product="Malonyl-[acyl-carrier protein]
                     O-methyltransferase (EC 2.1.1.197)"
                     /translation="MINKTLLQKRFNGAAVSYDRYANVQKKMAHSLLSILKERYSETAS
                     IRILELGCGTGYVTEQLSKLFPKAHITAVDFAESMIAIAQTRQNVKNVTFHCEDIERLR
                     LEESYDVIISNATFQWLNNLQQVLRNLFQHLSIDGILLFSTFGHETFQELHASFQRAKE
                     ERNIKNETSIGQRFYSKDQLLHICKIETGDVHVSETCYIESFTEVKEFLHSIRKVGATN
                     SNEGSYCQSPSLFRAMLRIYERDFTGNEGIMATYHALFMHITKEGKR"
                     /db_xref="SSO:000004697"
     gene            complement(104256..104996)
                     /product="Pimeloyl-[acyl-carrier protein] methyl ester
                     esterase BioH (EC 3.1.1.85)"
                     /translation="MNELKIIFIPGWGMEENIWDLVIPYFKGYPVQCIDWRNVKERSEF
                     AERIIDVAHNDNVILVGWSLGALAAVEAYKKIKAKGIVLIGGTAKFTSTSDYSNGWNAL
                     HVERLKRNLARRKEDTLKRFYENMFTKDELKENKNFEDIVDRFKGDSIQSLQLGLDYLI
                     ETDMREELKEIKVPILLIHGEQDVICPLSAARSMTENSSSELKVVSEAGHALCVTNFEY
                     CANEIIQFVEGIRHDQQNVTTKTV"
                     /db_xref="SSO:000006114"
     mRNA            complement(104256..104996)
     CDS             complement(104256..104996)
                     /product="Pimeloyl-[acyl-carrier protein] methyl ester
                     esterase BioH (EC 3.1.1.85)"
                     /translation="MNELKIIFIPGWGMEENIWDLVIPYFKGYPVQCIDWRNVKERSEF
                     AERIIDVAHNDNVILVGWSLGALAAVEAYKKIKAKGIVLIGGTAKFTSTSDYSNGWNAL
                     HVERLKRNLARRKEDTLKRFYENMFTKDELKENKNFEDIVDRFKGDSIQSLQLGLDYLI
                     ETDMREELKEIKVPILLIHGEQDVICPLSAARSMTENSSSELKVVSEAGHALCVTNFEY
                     CANEIIQFVEGIRHDQQNVTTKTV"
                     /db_xref="SSO:000006114"
     gene            complement(104993..106180)
                     /product="8-amino-7-oxononanoate synthase (EC 2.3.1.47)"
                     /translation="MNQTWRAHLQSKLQQLHKQGQYRNLYVTEQAEETWLIRDKKRMLN
                     LASNNYLGLAGDERLKEAAIACTKRYGTGATASRLVVGNHPLYEEVERSICDWKGTERA
                     LIVNSGYTANIGAISSLASRHDIVFSDKLNHASIVDGIILSGAEHKRYRHNDLDHLEKL
                     LKMASPEKRKLIVTDTVFSMDGDTAYLRDLVQLKEKYGAIIIVDEAHASGIYGIGGAGL
                     SHIEKNLSQKIDIHMGTFSKALGCYGAYLTGDEIYIEYLQNMMRSFIFTTALPPSTLGA
                     VQKAIEIVKEDNERRENLIANGEYFRTKLRDAGFDIGNSSTHIVPIVVGSNEHALRFSK
                     RLQEAGIAAIAIRPPTVPVHSSRIRFAVTSQHTIADLKWAIDRIIHIAKEEEIFV"
                     /db_xref="SSO:000000464"
     mRNA            complement(104993..106180)
     CDS             complement(104993..106180)
                     /product="8-amino-7-oxononanoate synthase (EC 2.3.1.47)"
                     /translation="MNQTWRAHLQSKLQQLHKQGQYRNLYVTEQAEETWLIRDKKRMLN
                     LASNNYLGLAGDERLKEAAIACTKRYGTGATASRLVVGNHPLYEEVERSICDWKGTERA
                     LIVNSGYTANIGAISSLASRHDIVFSDKLNHASIVDGIILSGAEHKRYRHNDLDHLEKL
                     LKMASPEKRKLIVTDTVFSMDGDTAYLRDLVQLKEKYGAIIIVDEAHASGIYGIGGAGL
                     SHIEKNLSQKIDIHMGTFSKALGCYGAYLTGDEIYIEYLQNMMRSFIFTTALPPSTLGA
                     VQKAIEIVKEDNERRENLIANGEYFRTKLRDAGFDIGNSSTHIVPIVVGSNEHALRFSK
                     RLQEAGIAAIAIRPPTVPVHSSRIRFAVTSQHTIADLKWAIDRIIHIAKEEEIFV"
                     /db_xref="SSO:000000464"
     gene            complement(106146..106874)
                     /product="Dethiobiotin synthase BioD (EC 6.3.3.3)"
                     /translation="MSGFFITATDTEVGKTVVAGAIAGVFRELGYNVGVYKPLQSGHVA
                     SNPEGDAARLKVLSGVPTQENEICPYFIEEPLAPRLAMKRAGRVVKLKEITDYYNELLK
                     EFNSLFVEGAGGLAVPYTEDALVIDFAKELQLPLIVVARPTLGTVNHTVLTIAYAKAHG
                     LTVAGVILSGCKECEMERVQENKEMIEELSGVPVLGLLPFFEGEFTKEEVLESAKEYIM
                     ISKLEEFIQNESNVAGAPSI"
                     /db_xref="SSO:000034208"
     mRNA            complement(106146..106874)
     CDS             complement(106146..106874)
                     /product="Dethiobiotin synthase BioD (EC 6.3.3.3)"
                     /translation="MSGFFITATDTEVGKTVVAGAIAGVFRELGYNVGVYKPLQSGHVA
                     SNPEGDAARLKVLSGVPTQENEICPYFIEEPLAPRLAMKRAGRVVKLKEITDYYNELLK
                     EFNSLFVEGAGGLAVPYTEDALVIDFAKELQLPLIVVARPTLGTVNHTVLTIAYAKAHG
                     LTVAGVILSGCKECEMERVQENKEMIEELSGVPVLGLLPFFEGEFTKEEVLESAKEYIM
                     ISKLEEFIQNESNVAGAPSI"
                     /db_xref="SSO:000034208"
     gene            complement(106874..108262)
                     /product="Adenosylmethionine-8-amino-7-oxononanoate
                     aminotransferase (EC 2.6.1.62)"
                     /translation="MTINSRTIEKSSYTYEELAEKNKAYVWHPFTQMKDYLEEDPVIIE
                     RGEGRKLYDVNGNEYWDGVSSIWLNVHGHQVPELDEAIREQLNKIAHSTMLGLANVPSI
                     LLAEKIIEVVPDGLKKVFYSDSGSTAVEIAIKMAFQYWQHKGKPKKQRFVTLKEAYHGD
                     TIGAVSVGAIDLFHQVYSSLLFDTIKMPYPYTYRSPYGNNKEEIVKSHLAEMEELLKEK
                     HEEVAAIIVEPLMQGAGGMITMPKGYLKGLRDLCTKYNVLFITDEVATGFGRTGKMFAC
                     EHENVTPDILTAGKGLTGGYLPIAVTVTTDEIYNAFLGEYEEQKTFFHGHSYTGNPLGC
                     AVAIANLELYEKTNLIEEVARKTDYVAAQLEKLFAYKHVGDIRQCGLMVGIELVKNKET
                     KEAFDWTERVGVQVCKRSRELGMILRPLGNTIVFMPPLASTFEEIDDMLRILYKAISDV
                     TEGE"
                     /db_xref="SSO:000000818"
     mRNA            complement(106874..108262)
     CDS             complement(106874..108262)
                     /product="Adenosylmethionine-8-amino-7-oxononanoate
                     aminotransferase (EC 2.6.1.62)"
                     /translation="MTINSRTIEKSSYTYEELAEKNKAYVWHPFTQMKDYLEEDPVIIE
                     RGEGRKLYDVNGNEYWDGVSSIWLNVHGHQVPELDEAIREQLNKIAHSTMLGLANVPSI
                     LLAEKIIEVVPDGLKKVFYSDSGSTAVEIAIKMAFQYWQHKGKPKKQRFVTLKEAYHGD
                     TIGAVSVGAIDLFHQVYSSLLFDTIKMPYPYTYRSPYGNNKEEIVKSHLAEMEELLKEK
                     HEEVAAIIVEPLMQGAGGMITMPKGYLKGLRDLCTKYNVLFITDEVATGFGRTGKMFAC
                     EHENVTPDILTAGKGLTGGYLPIAVTVTTDEIYNAFLGEYEEQKTFFHGHSYTGNPLGC
                     AVAIANLELYEKTNLIEEVARKTDYVAAQLEKLFAYKHVGDIRQCGLMVGIELVKNKET
                     KEAFDWTERVGVQVCKRSRELGMILRPLGNTIVFMPPLASTFEEIDDMLRILYKAISDV
                     TEGE"
                     /db_xref="SSO:000000818"
     gene            complement(108385..108741)
                     /product="FIG01227448: hypothetical protein"
                     /translation="MKKKIILFTTLLVVGGSAGIYTAFAAESEQLKQKQIQQSEVKKVK
                     EIEEKKSMEKAAEKLGVSTEGKTKEEVTKEVNTARFEKRHDLLIEHAKQLGIDTEGKKD
                     EEIILEIGKIQHGK"
     mRNA            complement(108385..108741)
     CDS             complement(108385..108741)
                     /product="FIG01227448: hypothetical protein"
                     /translation="MKKKIILFTTLLVVGGSAGIYTAFAAESEQLKQKQIQQSEVKKVK
                     EIEEKKSMEKAAEKLGVSTEGKTKEEVTKEVNTARFEKRHDLLIEHAKQLGIDTEGKKD
                     EEIILEIGKIQHGK"
     gene            109011..109133
                     /product="hypothetical protein"
                     /translation="MKDGYRPLCLKSGETTLFHNLGWYREFFVPAYIAGAFFIL"
                     /db_xref="SSO:000009137"
     mRNA            109011..109133
     CDS             109011..109133
                     /product="hypothetical protein"
                     /translation="MKDGYRPLCLKSGETTLFHNLGWYREFFVPAYIAGAFFIL"
                     /db_xref="SSO:000009137"
     gene            109382..110755
                     /product="Na+/H+ antiporter NhaC"
                     /translation="MVSKIESVLLTIFIFFCIGFSVIQLEVSPHIPILFGIVLLLAFGF
                     LKKISWSTMEKGMISSISAGIPSIFIFLLVGVLISVWIAAGTIPTLMVYGFQLVSPKIF
                     VPTVFVVCAIVGTSIGSAFTTAATVGLAFMGMGTALGYDPALIAGAIISGAFFGDKMSP
                     LSDTTNLAPAVTGVDLFEHIRNMLWTTVPAFIIAFIAFFILGSGSGGNADFSAFINTLE
                     KNATISIVTLIPILLLFLFAFKKVPAVPTLLAGIVVGIIILFIFKPSTSLADLIKIMQD
                     GYVSKTGIKDIDSLLSRGGLQSMMMSIALIFLALCMGGLLQGMGIIAQLMNIISSFVKT
                     STRLIISTASTAIGVNFLLGEQYLSIVLTGQAFANKYDEVGLERRNLSRVLEDAGTVIN
                     PLVPWGVSGVFLTNVLSVPTFDYLPYAIFCLACPVVTIIVGFTGFGLSWKKEKAVPVS"
                     /db_xref="SSO:000020269"
     mRNA            109382..110755
     CDS             109382..110755
                     /product="Na+/H+ antiporter NhaC"
                     /translation="MVSKIESVLLTIFIFFCIGFSVIQLEVSPHIPILFGIVLLLAFGF
                     LKKISWSTMEKGMISSISAGIPSIFIFLLVGVLISVWIAAGTIPTLMVYGFQLVSPKIF
                     VPTVFVVCAIVGTSIGSAFTTAATVGLAFMGMGTALGYDPALIAGAIISGAFFGDKMSP
                     LSDTTNLAPAVTGVDLFEHIRNMLWTTVPAFIIAFIAFFILGSGSGGNADFSAFINTLE
                     KNATISIVTLIPILLLFLFAFKKVPAVPTLLAGIVVGIIILFIFKPSTSLADLIKIMQD
                     GYVSKTGIKDIDSLLSRGGLQSMMMSIALIFLALCMGGLLQGMGIIAQLMNIISSFVKT
                     STRLIISTASTAIGVNFLLGEQYLSIVLTGQAFANKYDEVGLERRNLSRVLEDAGTVIN
                     PLVPWGVSGVFLTNVLSVPTFDYLPYAIFCLACPVVTIIVGFTGFGLSWKKEKAVPVS"
                     /db_xref="SSO:000020269"
     gene            complement(110804..113125)
                     /product="2',3'-cyclic-nucleotide 2'-phosphodiesterase (EC
                     3.1.4.16); 3'-nucleotidase (EC 3.1.3.6)"
                     /translation="MKKSKKMLAGATLAIGVMAPQVMPATAHADENTGESTVNLRILET
                     SDIHVNLMNYDYYQTKTDNKVGLVQTATLVNKAREEVKNSVLFDDGDALQGTPLGDYVA
                     NKIKDPKNRVDPSYTHPLYRVMNLMKYDVISLGNHEFNYGLDYLKEVTSKTKIPVINSN
                     VYRDDHDGNDENDEHYFDRPYHILEKEVVDEAGQKQIVKIGVMGFVPPQIMNWDKANLE
                     GQVKAKDIVETAKKMVPKMKAEGADVIVALAHSGVDKSGYNVGMENASYYLTEVPGVNA
                     VLMGHSHTEVKDVFNGVPVVMPGVFGSNLGIIDMQLKKVNGKWEVQKDQSKPQLRPIAD
                     SKGNPLVESDQKLVNEIKDEHEKTIEYVNTHVGETKAPINSYFSLVQDDPSVQIVTNAQ
                     KWYVEQELKKPEYEKIKDIPVLSAGAPFKAGGRNGATYYTDIPAGTLAIKNVADLYVYP
                     NTLYAVKVNGAQVKEWLEMSAGQFNQIDPKKTEEQPLVNIGYPTYNFDILDGLKYEIDV
                     TQPAKYDKDGKVVNANANRIVNMTYEGKLVADKQEFIVATNNYRGSSQTFPGVSKGEVV
                     YQSQDETRQIIVKYMQKIKDIDPAADQNWTFKPIVADKLNTTFDSSPNAQKYIKKDGKI
                     SYVGPSENEFAKYAIDITKKNDDKETGEGNPTTPPTGGGENPTTPPTGNGENPTPPTEE
                     GNNGNEPKQDGNNTGSGQTTTDDQNTKETTTTVSENKEAEKDERDLPKTGASIASTIGA
                     GLAFVGAGLLMLFRKKKANR"
     mRNA            complement(110804..113125)
     CDS             complement(110804..113125)
                     /product="2',3'-cyclic-nucleotide 2'-phosphodiesterase (EC
                     3.1.4.16); 3'-nucleotidase (EC 3.1.3.6)"
                     /translation="MKKSKKMLAGATLAIGVMAPQVMPATAHADENTGESTVNLRILET
                     SDIHVNLMNYDYYQTKTDNKVGLVQTATLVNKAREEVKNSVLFDDGDALQGTPLGDYVA
                     NKIKDPKNRVDPSYTHPLYRVMNLMKYDVISLGNHEFNYGLDYLKEVTSKTKIPVINSN
                     VYRDDHDGNDENDEHYFDRPYHILEKEVVDEAGQKQIVKIGVMGFVPPQIMNWDKANLE
                     GQVKAKDIVETAKKMVPKMKAEGADVIVALAHSGVDKSGYNVGMENASYYLTEVPGVNA
                     VLMGHSHTEVKDVFNGVPVVMPGVFGSNLGIIDMQLKKVNGKWEVQKDQSKPQLRPIAD
                     SKGNPLVESDQKLVNEIKDEHEKTIEYVNTHVGETKAPINSYFSLVQDDPSVQIVTNAQ
                     KWYVEQELKKPEYEKIKDIPVLSAGAPFKAGGRNGATYYTDIPAGTLAIKNVADLYVYP
                     NTLYAVKVNGAQVKEWLEMSAGQFNQIDPKKTEEQPLVNIGYPTYNFDILDGLKYEIDV
                     TQPAKYDKDGKVVNANANRIVNMTYEGKLVADKQEFIVATNNYRGSSQTFPGVSKGEVV
                     YQSQDETRQIIVKYMQKIKDIDPAADQNWTFKPIVADKLNTTFDSSPNAQKYIKKDGKI
                     SYVGPSENEFAKYAIDITKKNDDKETGEGNPTTPPTGGGENPTTPPTGNGENPTPPTEE
                     GNNGNEPKQDGNNTGSGQTTTDDQNTKETTTTVSENKEAEKDERDLPKTGASIASTIGA
                     GLAFVGAGLLMLFRKKKANR"
     gene            113491..114261
                     /product="Lipase/Acylhydrolase with GDSL-like motif"
                     /translation="MKKVILTIVCLLLLIISYSYFEKNDETKQNEPEEKTSTPSWIDKQ
                     TNDSFYHLVLGDSLAKGYGSTQGGFAELASKQIEAQIHKPITVENLGINGLTTDRLAKK
                     VQSEDVKQKIRAANIITINIGGNNLFRLNRDVGVIDGIKMLNKEKAHFEADVKNIVKTV
                     RDQNPDALLILSELYNPLQLDDSIASYADMFLDGWNESVYSIAKVNQPSIVLPIRKLIS
                     NDKKELLFDQVHPNDKGYTIIADSFTKKVLAYKY"
                     /db_xref="SSO:000018947"
     mRNA            113491..114261
     CDS             113491..114261
                     /product="Lipase/Acylhydrolase with GDSL-like motif"
                     /translation="MKKVILTIVCLLLLIISYSYFEKNDETKQNEPEEKTSTPSWIDKQ
                     TNDSFYHLVLGDSLAKGYGSTQGGFAELASKQIEAQIHKPITVENLGINGLTTDRLAKK
                     VQSEDVKQKIRAANIITINIGGNNLFRLNRDVGVIDGIKMLNKEKAHFEADVKNIVKTV
                     RDQNPDALLILSELYNPLQLDDSIASYADMFLDGWNESVYSIAKVNQPSIVLPIRKLIS
                     NDKKELLFDQVHPNDKGYTIIADSFTKKVLAYKY"
                     /db_xref="SSO:000018947"
     gene            114334..114780
                     /product="Transcriptional regulator, MarR family"
                     /translation="MESREWERIVDHLLSLVPLFYRKFMLPGEFSSQRHMPPSHTQVLL
                     LLHENGTLAVSEIGKRLAISRPNMTPLLNKLIQEELIERHYSEKDRRVILISLTAEGKL
                     LVNQYQQFILDKLKENFQTLSEEEREKLIHSLQTIQNLILKTNV"
                     /db_xref="SSO:000025935"
     mRNA            114334..114780
     CDS             114334..114780
                     /product="Transcriptional regulator, MarR family"
                     /translation="MESREWERIVDHLLSLVPLFYRKFMLPGEFSSQRHMPPSHTQVLL
                     LLHENGTLAVSEIGKRLAISRPNMTPLLNKLIQEELIERHYSEKDRRVILISLTAEGKL
                     LVNQYQQFILDKLKENFQTLSEEEREKLIHSLQTIQNLILKTNV"
                     /db_xref="SSO:000025935"
     gene            complement(114805..115020)
                     /product="FIG01227927: hypothetical protein"
                     /translation="MYYYYVSQVYPYVNYYPVYDTSRQYELYRQQQLQQLSQIPQLPQQ
                     QPTQEKKPYLTTWPYSNVYYGNYYES"
     mRNA            complement(114805..115020)
     CDS             complement(114805..115020)
                     /product="FIG01227927: hypothetical protein"
                     /translation="MYYYYVSQVYPYVNYYPVYDTSRQYELYRQQQLQQLSQIPQLPQQ
                     QPTQEKKPYLTTWPYSNVYYGNYYES"
     gene            complement(115078..115635)
                     /product="FIG01226037: hypothetical protein"
                     /translation="MRVKTTKKTYSFFQRMWRILKFQYYKLLRSPEGAKKVSLGFAIGF
                     GLEMLVIYTASLVYVIFYPIVRLAKGSFPAAVIGNIIGKISFLPVFLFPLAYALGKMIY
                     PFHVQKIHHEPFTVSDLFSSHIFTILKSLLQSEVYVLIGMTILGVVFGLISYFVVHYLY
                     EKNRKLRLKKRKKRVREPLVQL"
     mRNA            complement(115078..115635)
     CDS             complement(115078..115635)
                     /product="FIG01226037: hypothetical protein"
                     /translation="MRVKTTKKTYSFFQRMWRILKFQYYKLLRSPEGAKKVSLGFAIGF
                     GLEMLVIYTASLVYVIFYPIVRLAKGSFPAAVIGNIIGKISFLPVFLFPLAYALGKMIY
                     PFHVQKIHHEPFTVSDLFSSHIFTILKSLLQSEVYVLIGMTILGVVFGLISYFVVHYLY
                     EKNRKLRLKKRKKRVREPLVQL"
     gene            complement(115777..116727)
                     /product="Ornithine carbamoyltransferase (EC 2.1.3.3)"
                     /translation="MSTLQVPKLNTKDLLTLEELTKEEVISLIEFAIYLKKNKQEPLLQ
                     GKILGLIFDKHSTRTRVSFEAGMVQLGGHGMFLSGKEMQMGRGETVSDTAKVLSQYIDG
                     IMIRTFSHADVEELAKESSIPVINGLTDDHHPCQALADLMTIYEETNTFKGIKLAYVGD
                     GNNVCHSLLLASAKVGMHMTVATPIGYEPNEEIVKKALAIAKETGAEIEVLHDPELAVN
                     EADFIYTDVWMSMGQEGEEEKYSLFQPYQINNELVKHAKQTYRFLHCLPAHREEEVTGE
                     IIDGPQSIVFEQAGNRLHAQKALLVSLFKNVEEPS"
                     /db_xref="SSO:000005514"
     mRNA            complement(115777..116727)
     CDS             complement(115777..116727)
                     /product="Ornithine carbamoyltransferase (EC 2.1.3.3)"
                     /translation="MSTLQVPKLNTKDLLTLEELTKEEVISLIEFAIYLKKNKQEPLLQ
                     GKILGLIFDKHSTRTRVSFEAGMVQLGGHGMFLSGKEMQMGRGETVSDTAKVLSQYIDG
                     IMIRTFSHADVEELAKESSIPVINGLTDDHHPCQALADLMTIYEETNTFKGIKLAYVGD
                     GNNVCHSLLLASAKVGMHMTVATPIGYEPNEEIVKKALAIAKETGAEIEVLHDPELAVN
                     EADFIYTDVWMSMGQEGEEEKYSLFQPYQINNELVKHAKQTYRFLHCLPAHREEEVTGE
                     IIDGPQSIVFEQAGNRLHAQKALLVSLFKNVEEPS"
                     /db_xref="SSO:000005514"
     gene            complement(116740..117939)
                     /product="N-acetylornithine aminotransferase (EC 2.6.1.11)"
                     /translation="MYWNDGNERCEYCMTSHLFQTYGRRTIEFVKGTGTKVIDNKGKQY
                     LDFTSGIGVCNLGHCHPTVLKGVQEQLDDIWHISNLFTNSLQEEVASLLTENRALDYVF
                     FCNSGAEANEAALKLARKHTGKSLVVTCQQSFHGRTFGTMSATGQDKVKEGFGPLLPSF
                     LHIPFNDIKALEEVMNEEVAAVMVEVVQGEGGVIPADLSFLKEIETLCNKFGSLFIIDE
                     VQTGIGRTGTLFAYEQVRIEPDIVTVAKALGNGIPVGAMIGRKELGTSFTAGSHGSTFG
                     GNYIAMAAAKEVLQVSKRPLFLKEVQEKGEYVLEKLQEELQHVECIQNIRGKGLMIGIE
                     CKHEVASFIEQLENEGLLVLQAGPNVIRLLPPLIVTNEELEQAVYIIKKVVCTKNVSII
                     "
                     /db_xref="SSO:000036986"
     mRNA            complement(116740..117939)
     CDS             complement(116740..117939)
                     /product="N-acetylornithine aminotransferase (EC 2.6.1.11)"
                     /translation="MYWNDGNERCEYCMTSHLFQTYGRRTIEFVKGTGTKVIDNKGKQY
                     LDFTSGIGVCNLGHCHPTVLKGVQEQLDDIWHISNLFTNSLQEEVASLLTENRALDYVF
                     FCNSGAEANEAALKLARKHTGKSLVVTCQQSFHGRTFGTMSATGQDKVKEGFGPLLPSF
                     LHIPFNDIKALEEVMNEEVAAVMVEVVQGEGGVIPADLSFLKEIETLCNKFGSLFIIDE
                     VQTGIGRTGTLFAYEQVRIEPDIVTVAKALGNGIPVGAMIGRKELGTSFTAGSHGSTFG
                     GNYIAMAAAKEVLQVSKRPLFLKEVQEKGEYVLEKLQEELQHVECIQNIRGKGLMIGIE
                     CKHEVASFIEQLENEGLLVLQAGPNVIRLLPPLIVTNEELEQAVYIIKKVVCTKNVSII
                     "
                     /db_xref="SSO:000036986"
     gene            complement(117897..118664)
                     /product="N-acetylglutamate kinase (EC 2.7.2.8)"
                     /translation="MSDYIVVKCGGSMLNQLNAVFFDCIKKLQQKYKVVIVHGGGPEID
                     AKLKDCNINVEKRDGLRVTPKEVMDVVQMVLCGSTNKKLVMNLQKHNLLAVGCSGCDGN
                     LLQVQPVSEEIGYVGEVSYVETALLKGLINMGYIPVIAPIGVNGNEIYNINADNAAAGI
                     AAALGAKELIFITDVDGILHEGNLVKETDESEIATFIETGVITGGMIPKVQAALASLKM
                     GVQKISIVNGTKDFTEVTGECIGTTVTKGVSIA"
                     /db_xref="SSO:000036092"
     mRNA            complement(117897..118664)
     CDS             complement(117897..118664)
                     /product="N-acetylglutamate kinase (EC 2.7.2.8)"
                     /translation="MSDYIVVKCGGSMLNQLNAVFFDCIKKLQQKYKVVIVHGGGPEID
                     AKLKDCNINVEKRDGLRVTPKEVMDVVQMVLCGSTNKKLVMNLQKHNLLAVGCSGCDGN
                     LLQVQPVSEEIGYVGEVSYVETALLKGLINMGYIPVIAPIGVNGNEIYNINADNAAAGI
                     AAALGAKELIFITDVDGILHEGNLVKETDESEIATFIETGVITGGMIPKVQAALASLKM
                     GVQKISIVNGTKDFTEVTGECIGTTVTKGVSIA"
                     /db_xref="SSO:000036092"
     gene            complement(118676..119899)
                     /product="Glutamate N-acetyltransferase (EC 2.3.1.35);
                     N-acetylglutamate synthase (EC 2.3.1.1)"
                     /translation="MIKVASITKLENGSIVTPKGFSAIGTANGLKKEKKDLGAIVCDVP
                     ASCAAVYTTNQIQAAPLQVTKDSITAEGKLQAIIVNSGNANACTGMKGLQDAYEMRALG
                     AEHFGMKENYVAVASTGVIGVPLPMDIIRKGVATLIPTKEESEAYCFSEAILTTDLITK
                     ETCYEMIIDGKKVAIAGVAKGSGMIHPNMATMLSFITTDAHIEHDVLQTALSQITNHTF
                     NQITVDGDTSTNDMVIVMASGLSETRPINMEHTDWETFVCALQQVCEDLAKKIAQDGEG
                     ATKLIEVNVLGAQTNEEAKKIAKQIVGSSLVKTAIHGEDPNWGRIISSIGQSEVAIHPN
                     TIDITLQSISVLKNSEPQIFSEEEMKERLQEDEIVINVYLHLGEETGSAWGCDLSYEYV
                     KINACYRT"
     mRNA            complement(118676..119899)
     CDS             complement(118676..119899)
                     /product="Glutamate N-acetyltransferase (EC 2.3.1.35);
                     N-acetylglutamate synthase (EC 2.3.1.1)"
                     /translation="MIKVASITKLENGSIVTPKGFSAIGTANGLKKEKKDLGAIVCDVP
                     ASCAAVYTTNQIQAAPLQVTKDSITAEGKLQAIIVNSGNANACTGMKGLQDAYEMRALG
                     AEHFGMKENYVAVASTGVIGVPLPMDIIRKGVATLIPTKEESEAYCFSEAILTTDLITK
                     ETCYEMIIDGKKVAIAGVAKGSGMIHPNMATMLSFITTDAHIEHDVLQTALSQITNHTF
                     NQITVDGDTSTNDMVIVMASGLSETRPINMEHTDWETFVCALQQVCEDLAKKIAQDGEG
                     ATKLIEVNVLGAQTNEEAKKIAKQIVGSSLVKTAIHGEDPNWGRIISSIGQSEVAIHPN
                     TIDITLQSISVLKNSEPQIFSEEEMKERLQEDEIVINVYLHLGEETGSAWGCDLSYEYV
                     KINACYRT"
     gene            complement(119910..120947)
                     /product="N-acetyl-gamma-glutamyl-phosphate reductase (EC
                     1.2.1.38)"
                     /translation="MKVAIIGATGYGGIELIRLLEQHPYFSIASLHSFSQVGECITNVY
                     PHLRNVLFHTLQEIDVETIGKEAEIVFLATPAGVSAELTPKLLAEGLKVIDLSGDFRMI
                     DPSSYELWYKRPAAKEEILRKAVYGLSEWKRTGIQKANLIANPGCFATATLLAIAPLVR
                     SGMIEEDSIIIDAKSGVSGAGKTPTTMTHFPELYDNLHIYKVNEHQHVPEIEQMLTEWN
                     SGSQPITFSTHLIPISRGIMITLYAKVKQKMEIKQLQKLYEETYEQSPFIRICTQRKFP
                     SPKEVRGSNYCDIGIAYDERAERVTVVSVIDNMMKGAAGQAIQNANIIAGLEETTGLQH
                     MPLYV"
                     /db_xref="SSO:000005097"
     mRNA            complement(119910..120947)
     CDS             complement(119910..120947)
                     /product="N-acetyl-gamma-glutamyl-phosphate reductase (EC
                     1.2.1.38)"
                     /translation="MKVAIIGATGYGGIELIRLLEQHPYFSIASLHSFSQVGECITNVY
                     PHLRNVLFHTLQEIDVETIGKEAEIVFLATPAGVSAELTPKLLAEGLKVIDLSGDFRMI
                     DPSSYELWYKRPAAKEEILRKAVYGLSEWKRTGIQKANLIANPGCFATATLLAIAPLVR
                     SGMIEEDSIIIDAKSGVSGAGKTPTTMTHFPELYDNLHIYKVNEHQHVPEIEQMLTEWN
                     SGSQPITFSTHLIPISRGIMITLYAKVKQKMEIKQLQKLYEETYEQSPFIRICTQRKFP
                     SPKEVRGSNYCDIGIAYDERAERVTVVSVIDNMMKGAAGQAIQNANIIAGLEETTGLQH
                     MPLYV"
                     /db_xref="SSO:000005097"
     gene            121172..121360
                     /product="FIG01226618: hypothetical protein"
                     /translation="MNEKLIEKMIIKSFQQYQCSPISKEDQEMLVKHIQTVTHSNIEID
                     LYEEIEDIVYDYVTGKQ"
     mRNA            121172..121360
     CDS             121172..121360
                     /product="FIG01226618: hypothetical protein"
                     /translation="MNEKLIEKMIIKSFQQYQCSPISKEDQEMLVKHIQTVTHSNIEID
                     LYEEIEDIVYDYVTGKQ"
     gene            complement(121390..122184)
                     /product="Oxidoreductase, short-chain
                     dehydrogenase/reductase family"
                     /translation="MTGRLQNKVIVITGASSGIGEQVAMQVAAQGATPVLMARTEEKLQ
                     ALVDKIKETYNTPCYYYVLDVSEEMEVQSVFSKVLQEVGRIDILVNNAGFGIFKTFEDA
                     SMGEVKDMFQVNVFGLVACTKAVLPYMVNKNEGHIINIASLAGKIATPKSSAYAATKHA
                     VLGFTNSLRMELANTDIYVTAINPGPIDTNFFEIADQSGTYVKNMGRYMLKPTYVAEQI
                     VKSMHTKKREVNLPKWMGIGPKLYALFPGLFERVAGKSLSKK"
                     /db_xref="SSO:000005624"
     mRNA            complement(121390..122184)
     CDS             complement(121390..122184)
                     /product="Oxidoreductase, short-chain
                     dehydrogenase/reductase family"
                     /translation="MTGRLQNKVIVITGASSGIGEQVAMQVAAQGATPVLMARTEEKLQ
                     ALVDKIKETYNTPCYYYVLDVSEEMEVQSVFSKVLQEVGRIDILVNNAGFGIFKTFEDA
                     SMGEVKDMFQVNVFGLVACTKAVLPYMVNKNEGHIINIASLAGKIATPKSSAYAATKHA
                     VLGFTNSLRMELANTDIYVTAINPGPIDTNFFEIADQSGTYVKNMGRYMLKPTYVAEQI
                     VKSMHTKKREVNLPKWMGIGPKLYALFPGLFERVAGKSLSKK"
                     /db_xref="SSO:000005624"
     gene            complement(122194..123147)
                     /product="Probable metallo-hydrolase YqjP"
                     /translation="MTAIHRMEIPVPFAVETVNVFLVEGETLTLIDTGTNTEEARNALE
                     SQLGALGYTIEDIETVVITHHHADHCGLLNIFSEKTNIIGHPWNEPWITQNPEFLKRYH
                     EFFRETALQFGVPAAFLKDESLLTTRTLKYSCNRSLTHTVREGDRINSLPGFTVLETPG
                     HASTHISLYRESDGILIGGDALISHISSNPILEPPYEGQTERARPLLKYNQTLQRLSEM
                     NISRILSGHGEDVLNVKQLIETRLQKQETRAFKVLELLKEKPMTAFEVCVKLFPVLYKE
                     QLPLTISETVGQLDYLAYNQQVMIDESSQQLIYYAK"
                     /db_xref="SSO:000022518"
     mRNA            complement(122194..123147)
     CDS             complement(122194..123147)
                     /product="Probable metallo-hydrolase YqjP"
                     /translation="MTAIHRMEIPVPFAVETVNVFLVEGETLTLIDTGTNTEEARNALE
                     SQLGALGYTIEDIETVVITHHHADHCGLLNIFSEKTNIIGHPWNEPWITQNPEFLKRYH
                     EFFRETALQFGVPAAFLKDESLLTTRTLKYSCNRSLTHTVREGDRINSLPGFTVLETPG
                     HASTHISLYRESDGILIGGDALISHISSNPILEPPYEGQTERARPLLKYNQTLQRLSEM
                     NISRILSGHGEDVLNVKQLIETRLQKQETRAFKVLELLKEKPMTAFEVCVKLFPVLYKE
                     QLPLTISETVGQLDYLAYNQQVMIDESSQQLIYYAK"
                     /db_xref="SSO:000022518"
     gene            123313..124152
                     /product="Pyrroline-5-carboxylate reductase (EC 1.5.1.2)"
                     /translation="MSIQNISFLGAGSIAEAIIGGLLHANVVKGEQITVSNRSNETRLQ
                     ELHKKYGVKGTHNKKELLTDANILFLAMKPKDVAEALTPFKEYINNNVLIISLLAGVST
                     HSIRKLLQKDVPIIRAMPNTSAAILKSATAISPSKHATAEHIRTATSLFETIGLVSVVE
                     EDDMHAVTALSGSGPAYIYYVVEAMEEAAKKIGLKEDVAKSLILQTMIGAAEMLKASDK
                     HPSILRKEITSPGGTTEAGIEVLQEHEFQQALISCITQATERSHNLGKTLEQLTKEK"
                     /db_xref="SSO:000006834"
     mRNA            123313..124152
     CDS             123313..124152
                     /product="Pyrroline-5-carboxylate reductase (EC 1.5.1.2)"
                     /translation="MSIQNISFLGAGSIAEAIIGGLLHANVVKGEQITVSNRSNETRLQ
                     ELHKKYGVKGTHNKKELLTDANILFLAMKPKDVAEALTPFKEYINNNVLIISLLAGVST
                     HSIRKLLQKDVPIIRAMPNTSAAILKSATAISPSKHATAEHIRTATSLFETIGLVSVVE
                     EDDMHAVTALSGSGPAYIYYVVEAMEEAAKKIGLKEDVAKSLILQTMIGAAEMLKASDK
                     HPSILRKEITSPGGTTEAGIEVLQEHEFQQALISCITQATERSHNLGKTLEQLTKEK"
                     /db_xref="SSO:000006834"
     gene            complement(124199..125077)
                     /product="L-serine dehydratase, alpha subunit (EC
                     4.3.1.17)"
                     /translation="MFRNAAELVAQAKEQNVKIAEIMIQCEMETRRISREEVIAGMEKN
                     LVVMEQAVERGIRGVKSPTGLTGGDAVKVQAYMKSGKGLSGDTILDAVSKAVATNEVNA
                     AMGIICATPTAGSAGTVPGVLFALREKLQPTREEMIEFLFTAGAFGMVVANNACISGAA
                     GGCQAEVGSASGMAAAAAVEMAGGTQDQAATAMAISLKNMLGLVCDPVAGLVEVPCVKR
                     NAAGAANAMISADLALAGVTSTIPCDEVIEAMFRIGQTMPVALRETAEGGLAATPTGRR
                     LQEEIFGKNNN"
                     /db_xref="SSO:000004174"
     mRNA            complement(124199..125077)
     CDS             complement(124199..125077)
                     /product="L-serine dehydratase, alpha subunit (EC
                     4.3.1.17)"
                     /translation="MFRNAAELVAQAKEQNVKIAEIMIQCEMETRRISREEVIAGMEKN
                     LVVMEQAVERGIRGVKSPTGLTGGDAVKVQAYMKSGKGLSGDTILDAVSKAVATNEVNA
                     AMGIICATPTAGSAGTVPGVLFALREKLQPTREEMIEFLFTAGAFGMVVANNACISGAA
                     GGCQAEVGSASGMAAAAAVEMAGGTQDQAATAMAISLKNMLGLVCDPVAGLVEVPCVKR
                     NAAGAANAMISADLALAGVTSTIPCDEVIEAMFRIGQTMPVALRETAEGGLAATPTGRR
                     LQEEIFGKNNN"
                     /db_xref="SSO:000004174"
     gene            complement(125096..125755)
                     /product="L-serine dehydratase, beta subunit (EC 4.3.1.17)"
                     /translation="MKYRSVFDIIGPVMIGPSSSHTAGAARMGQVARQLFRHEPERVSI
                     SLYGSFAKTYRGHGTDVALIGGILGFETDDLRIPEALEIAKERGIEVEFIEEDANAPHP
                     NTARIRLYKGEEEIEVVACSIGGGKIEVVELNGFDLQLSGTSPALLIVNNDRFGAIAAV
                     ASILATHEINISTMSVSRKEKGRRALMVIETDELLADEVIEEIKAQQNICQVTIMD"
                     /db_xref="SSO:000004175"
     mRNA            complement(125096..125755)
     CDS             complement(125096..125755)
                     /product="L-serine dehydratase, beta subunit (EC 4.3.1.17)"
                     /translation="MKYRSVFDIIGPVMIGPSSSHTAGAARMGQVARQLFRHEPERVSI
                     SLYGSFAKTYRGHGTDVALIGGILGFETDDLRIPEALEIAKERGIEVEFIEEDANAPHP
                     NTARIRLYKGEEEIEVVACSIGGGKIEVVELNGFDLQLSGTSPALLIVNNDRFGAIAAV
                     ASILATHEINISTMSVSRKEKGRRALMVIETDELLADEVIEEIKAQQNICQVTIMD"
                     /db_xref="SSO:000004175"
     gene            complement(125804..125950)
                     /product="FIG01233394: hypothetical protein"
                     /translation="MKIILRFLCIMITGIISGYIGLLLFKNYPIHTAEQIRGTTGKATD
                     VAA"
     mRNA            complement(125804..125950)
     CDS             complement(125804..125950)
                     /product="FIG01233394: hypothetical protein"
                     /translation="MKIILRFLCIMITGIISGYIGLLLFKNYPIHTAEQIRGTTGKATD
                     VAA"
     gene            complement(125950..126066)
                     /product="FIG01233394: hypothetical protein"
                     /translation="MRIIIGKISLVYAMLAMASVLNFGLLPDFIVDYLISFF"
     mRNA            complement(125950..126066)
     CDS             complement(125950..126066)
                     /product="FIG01233394: hypothetical protein"
                     /translation="MRIIIGKISLVYAMLAMASVLNFGLLPDFIVDYLISFF"
     gene            complement(126428..127351)
                     /product="Ribonuclease Z (EC 3.1.26.11)"
                     /translation="MEFVFLGTGAGVPSKGRNVSAIALQLLEERGQTWLFDCGEATQHQ
                     ILHTSVRPRRIEKIFITHLHGDHIFGLPGLLGSRSFQGGTTPLTVYGPKGIKQFIEVAL
                     SVSTTHVKYPLEVVEITEEGTVFEDNEFYVETKRLSHGIECFGYRIVEKDIQGALLVDK
                     LLEMGVKPGPIFKRLKDGEVVELEDGTILNGNEFIGPPQKGRIITILGDTRYCESSREL
                     AQDADVLVHEATFAAEDEQQAHDYFHSTSKQAASIALQANAKRLILTHISSRYQGDTYK
                     ELLKEARELFSNTEIATDLKSFPVEK"
                     /db_xref="SSO:000007097"
     mRNA            complement(126428..127351)
     CDS             complement(126428..127351)
                     /product="Ribonuclease Z (EC 3.1.26.11)"
                     /translation="MEFVFLGTGAGVPSKGRNVSAIALQLLEERGQTWLFDCGEATQHQ
                     ILHTSVRPRRIEKIFITHLHGDHIFGLPGLLGSRSFQGGTTPLTVYGPKGIKQFIEVAL
                     SVSTTHVKYPLEVVEITEEGTVFEDNEFYVETKRLSHGIECFGYRIVEKDIQGALLVDK
                     LLEMGVKPGPIFKRLKDGEVVELEDGTILNGNEFIGPPQKGRIITILGDTRYCESSREL
                     AQDADVLVHEATFAAEDEQQAHDYFHSTSKQAASIALQANAKRLILTHISSRYQGDTYK
                     ELLKEARELFSNTEIATDLKSFPVEK"
                     /db_xref="SSO:000007097"
     gene            127541..127792
                     /product="FIG01225716: hypothetical protein"
                     /translation="MKEVFRLQTDFSSSFDRWVSSFVSDHPAQLEWTTLKELIHEYTTS
                     HTNDTLPAYISSALTYYAQRVSTTNSSEIVIFENPTIS"
     mRNA            127541..127792
     CDS             127541..127792
                     /product="FIG01225716: hypothetical protein"
                     /translation="MKEVFRLQTDFSSSFDRWVSSFVSDHPAQLEWTTLKELIHEYTTS
                     HTNDTLPAYISSALTYYAQRVSTTNSSEIVIFENPTIS"
     gene            complement(127827..128366)
                     /product="FIG01227920: hypothetical protein"
                     /translation="MVPQNFIINIENQKWLFNEQEDLCSHGEIYLNVDGTIITRTGMDE
                     EWGISESALALLRTLDKEYICDIENEEGLILHGCGTMLMLGCPISIHWTINHIGENVVL
                     KDFVKVISTDQKAIYYEGLHIELNENEYRKQIVSFALQAKELFNKSSEKIILNELERSM
                     YTDFWTEYDHLLNKYK"
     mRNA            complement(127827..128366)
     CDS             complement(127827..128366)
                     /product="FIG01227920: hypothetical protein"
                     /translation="MVPQNFIINIENQKWLFNEQEDLCSHGEIYLNVDGTIITRTGMDE
                     EWGISESALALLRTLDKEYICDIENEEGLILHGCGTMLMLGCPISIHWTINHIGENVVL
                     KDFVKVISTDQKAIYYEGLHIELNENEYRKQIVSFALQAKELFNKSSEKIILNELERSM
                     YTDFWTEYDHLLNKYK"
     gene            129038..131743
                     /product="Mg(2+) transport ATPase, P-type (EC 3.6.3.2)"
                     /translation="MFNLQRQETKHAYEQDSMKTNNELLVEVATQDVISALKLLETTQD
                     GLSKQEVARRLSLYGPNEIAHNKMAPWYIQFLLAFKNPFIFVLLALGALSFFTDDIQGT
                     IVVSAMVLLSATIRFSQEFRSQKAADNLKAMVRTTASVFRINGFVHETKNVTNLNRNYT
                     TEIPIEELVPGDIISLSAGDIVPADVRVVSAKDLFVNQSSLTGEALPIEKYEHCYHTEN
                     KHILPKNMKKNYNPLDMENLCFMGTNIVSGSAKAVVISTSTDTYFGSLANKVIGKRVET
                     SFDKGVNKVSWLLITFMLIMAPIVLLINGFTKGDWQEAFFFAIAVAVGLTPEMLPMIVT
                     ANLAKGAVNMSKQKVIVKQLNSIQNLGAMNILCTDKTGTLTEDKVVLVRHLDSNGNKCN
                     RVLQFAYLNSFYQTGLKNLIDKAVIKHTEENNTFDPSAFQKLDEIPFDFARRRMSVIVK
                     DISGEHTMVCKGAVEEILSICNYTEVDKKIVTLTEEIRSNVKKLSETLNSEGMRVIAVA
                     YKKDRNINDKEYAVKDETDMILAGYIGFLDPPKPSAAAAIQALQKHGVQVKILTGDNEI
                     VTRKVCKEVGLDIGEPILGYEIDSLPDKALAKLAEETTVFAKLNPMQKSRIIHALQGNR
                     HTVGYMGDGINDAVALREADVGISVDTATDIAKEASDIILLEKSLTILEAGIVEGRTTF
                     GNILKYIKMTASSNFGNVFSVLVASAFIPFLPMLAIHLLIQNLLYDISQLSIPWDKMDK
                     EFLEKPRKWDTANLRNFIICIGPISSVFDIITYVVMWNVFGANTPSEQSLFQSGWFVVG
                     LLTQTLIVHMIRTQKIPFIQSTASTPVVLLTALIMAIGIYIPFSPLGAAVGLQALPLNY
                     FPWLVGILLGYAFLTQFLKKLYIKKFRSWL"
                     /db_xref="SSO:000004911"
     mRNA            129038..131743
     CDS             129038..131743
                     /product="Mg(2+) transport ATPase, P-type (EC 3.6.3.2)"
                     /translation="MFNLQRQETKHAYEQDSMKTNNELLVEVATQDVISALKLLETTQD
                     GLSKQEVARRLSLYGPNEIAHNKMAPWYIQFLLAFKNPFIFVLLALGALSFFTDDIQGT
                     IVVSAMVLLSATIRFSQEFRSQKAADNLKAMVRTTASVFRINGFVHETKNVTNLNRNYT
                     TEIPIEELVPGDIISLSAGDIVPADVRVVSAKDLFVNQSSLTGEALPIEKYEHCYHTEN
                     KHILPKNMKKNYNPLDMENLCFMGTNIVSGSAKAVVISTSTDTYFGSLANKVIGKRVET
                     SFDKGVNKVSWLLITFMLIMAPIVLLINGFTKGDWQEAFFFAIAVAVGLTPEMLPMIVT
                     ANLAKGAVNMSKQKVIVKQLNSIQNLGAMNILCTDKTGTLTEDKVVLVRHLDSNGNKCN
                     RVLQFAYLNSFYQTGLKNLIDKAVIKHTEENNTFDPSAFQKLDEIPFDFARRRMSVIVK
                     DISGEHTMVCKGAVEEILSICNYTEVDKKIVTLTEEIRSNVKKLSETLNSEGMRVIAVA
                     YKKDRNINDKEYAVKDETDMILAGYIGFLDPPKPSAAAAIQALQKHGVQVKILTGDNEI
                     VTRKVCKEVGLDIGEPILGYEIDSLPDKALAKLAEETTVFAKLNPMQKSRIIHALQGNR
                     HTVGYMGDGINDAVALREADVGISVDTATDIAKEASDIILLEKSLTILEAGIVEGRTTF
                     GNILKYIKMTASSNFGNVFSVLVASAFIPFLPMLAIHLLIQNLLYDISQLSIPWDKMDK
                     EFLEKPRKWDTANLRNFIICIGPISSVFDIITYVVMWNVFGANTPSEQSLFQSGWFVVG
                     LLTQTLIVHMIRTQKIPFIQSTASTPVVLLTALIMAIGIYIPFSPLGAAVGLQALPLNY
                     FPWLVGILLGYAFLTQFLKKLYIKKFRSWL"
                     /db_xref="SSO:000004911"
     gene            131817..132518
                     /product="Mg(2+)-transport-ATPase-associated protein MgtC"
                     /translation="MVWYDIVFRLVIASIVGACIGMERQWRHRMAGLRTNALVSLGACI
                     FVLLSVMLDHDASPSRIAAQVVSGIGFLGAGVIIRDGFSIRGLNTAATLWCAAAVGTLT
                     GAGFLVAAILGTAGVLLANILLRPIALFMNKKSKKESPEQTNYLLSLTCSEENEAHIRF
                     LLMHMVSTEGLGLKELYSEDVDSNRKVCIQATLHCKTNAAILIEKIVSRMLLESGVTAA
                     GWKTSLDLEAS"
                     /db_xref="SSO:000004912"
     mRNA            131817..132518
     CDS             131817..132518
                     /product="Mg(2+)-transport-ATPase-associated protein MgtC"
                     /translation="MVWYDIVFRLVIASIVGACIGMERQWRHRMAGLRTNALVSLGACI
                     FVLLSVMLDHDASPSRIAAQVVSGIGFLGAGVIIRDGFSIRGLNTAATLWCAAAVGTLT
                     GAGFLVAAILGTAGVLLANILLRPIALFMNKKSKKESPEQTNYLLSLTCSEENEAHIRF
                     LLMHMVSTEGLGLKELYSEDVDSNRKVCIQATLHCKTNAAILIEKIVSRMLLESGVTAA
                     GWKTSLDLEAS"
                     /db_xref="SSO:000004912"
     gene            complement(132559..133797)
                     /product="DNA polymerase IV (EC 2.7.7.7)"
                     /translation="MREMYPKNGRVILHVDMNCFFASVEIAHDPSLQGKPLAVAGNEKE
                     RKGIIITCSYEAREYGIRTTMPLWEAKRLCPQLVVRRPNFTLYREASFQMFQVLSRFTE
                     KIQPVSIDEGYLDITDCYALGSPLEIAKMMQQALLTELQLPCSIGIAPNLFLAKTASDM
                     KKPLGITVLRKRDIPEMIWPLPVEAMHGIGEKTAEKLNEIHIHTIEQLAKGDEHIIRAK
                     IGKHGIDLQKRAKGTDDREVDPSQMGQHKSVGNSMTFSKDMDEEKELLDMLERLSKSVS
                     KRLQKRTLVSYNIQIMIKYHDRRTVTRSKQLKNAIWEERDIFQAASRLWKQHWDGDSVR
                     LLGVTATEIEWKTESVKQLDLFSFEEDAKKEPLLAVIDQINDKYGTPILQRGSQLLRKQ
                     EKSFQQKLENKFM"
                     /db_xref="SSO:000002086"
     mRNA            complement(132559..133797)
     CDS             complement(132559..133797)
                     /product="DNA polymerase IV (EC 2.7.7.7)"
                     /translation="MREMYPKNGRVILHVDMNCFFASVEIAHDPSLQGKPLAVAGNEKE
                     RKGIIITCSYEAREYGIRTTMPLWEAKRLCPQLVVRRPNFTLYREASFQMFQVLSRFTE
                     KIQPVSIDEGYLDITDCYALGSPLEIAKMMQQALLTELQLPCSIGIAPNLFLAKTASDM
                     KKPLGITVLRKRDIPEMIWPLPVEAMHGIGEKTAEKLNEIHIHTIEQLAKGDEHIIRAK
                     IGKHGIDLQKRAKGTDDREVDPSQMGQHKSVGNSMTFSKDMDEEKELLDMLERLSKSVS
                     KRLQKRTLVSYNIQIMIKYHDRRTVTRSKQLKNAIWEERDIFQAASRLWKQHWDGDSVR
                     LLGVTATEIEWKTESVKQLDLFSFEEDAKKEPLLAVIDQINDKYGTPILQRGSQLLRKQ
                     EKSFQQKLENKFM"
                     /db_xref="SSO:000002086"
     gene            complement(134327..135445)
                     /product="Uncharacterized peptidase YqjE"
                     /translation="MINQERLVNEFMELVQVDSETKFEAEICKVLTKKFTDLGVEVFED
                     DTMAVTGHGAGNLICTLPATKDGVDTIYFTSHMDTVVPGNGIKPSIKDGYIVSDGTTIL
                     GADDKAGLASMFEAIRVLKEKNIPHGKIEFIITVGEESGLVGAKALDRERITAKYGYAL
                     DSDGKVGEIVVAAPTQAKVNAIIRGKTAHAGVAPEKGVSAITIAAKAIAKMPLGRIDSE
                     TTANIGRFEGGTQTNIVCDHVQIFAEARSLINEKMEAQVAKMKEAFETTAKEMGGHADV
                     EVNVMYPGFKFADGDHVVEVAKRAAEKIGRTPSLHQSGGGSDANVIAGHGIPTVNLAVG
                     YEEIHTTNEKIPVEELAKTAELVVAIIEEVAK"
                     /db_xref="SSO:000027404"
     mRNA            complement(134327..135445)
     CDS             complement(134327..135445)
                     /product="Uncharacterized peptidase YqjE"
                     /translation="MINQERLVNEFMELVQVDSETKFEAEICKVLTKKFTDLGVEVFED
                     DTMAVTGHGAGNLICTLPATKDGVDTIYFTSHMDTVVPGNGIKPSIKDGYIVSDGTTIL
                     GADDKAGLASMFEAIRVLKEKNIPHGKIEFIITVGEESGLVGAKALDRERITAKYGYAL
                     DSDGKVGEIVVAAPTQAKVNAIIRGKTAHAGVAPEKGVSAITIAAKAIAKMPLGRIDSE
                     TTANIGRFEGGTQTNIVCDHVQIFAEARSLINEKMEAQVAKMKEAFETTAKEMGGHADV
                     EVNVMYPGFKFADGDHVVEVAKRAAEKIGRTPSLHQSGGGSDANVIAGHGIPTVNLAVG
                     YEEIHTTNEKIPVEELAKTAELVVAIIEEVAK"
                     /db_xref="SSO:000027404"
     gene            complement(135573..136115)
                     /product="Ribosomal-protein-S5p-alanine acetyltransferase
                     (EC 2.3.1.128)"
                     /translation="MKIYETDRLYLREIDESYAETVLQYYDRNREFLKAWEEYRPDDFF
                     TLDYQKKKLQKDRKEFEDGKIIRLWIFKKGDDTKIIGCISFNLIVRGIYQSCVLGYKLD
                     KAELNKGYTTEALRKAIQVAFEEFQLHRIEAPIMPRNLASIQVVTKIGFQYEGVSRKML
                     MVNGVWEDHMRWVLLNE"
                     /db_xref="SSO:000007140"
     mRNA            complement(135573..136115)
     CDS             complement(135573..136115)
                     /product="Ribosomal-protein-S5p-alanine acetyltransferase
                     (EC 2.3.1.128)"
                     /translation="MKIYETDRLYLREIDESYAETVLQYYDRNREFLKAWEEYRPDDFF
                     TLDYQKKKLQKDRKEFEDGKIIRLWIFKKGDDTKIIGCISFNLIVRGIYQSCVLGYKLD
                     KAELNKGYTTEALRKAIQVAFEEFQLHRIEAPIMPRNLASIQVVTKIGFQYEGVSRKML
                     MVNGVWEDHMRWVLLNE"
                     /db_xref="SSO:000007140"
     gene            complement(136473..136712)
                     /product="FIG01227344: hypothetical protein"
                     /translation="MYLNPKLSYMQFFMGFLFVITFILATFNICSYLVAIVCMALLNLT
                     FVIGAFQQKQYTSFVIALVMSFSFSIVAIVFYIK"
     mRNA            complement(136473..136712)
     CDS             complement(136473..136712)
                     /product="FIG01227344: hypothetical protein"
                     /translation="MYLNPKLSYMQFFMGFLFVITFILATFNICSYLVAIVCMALLNLT
                     FVIGAFQQKQYTSFVIALVMSFSFSIVAIVFYIK"
     gene            complement(136779..137339)
                     /product="L,D-transpeptidase"
                     /translation="MPYLLSIILCLSLSPLWPLGENPRAGDPFIIVNKATNKLAYIDDG
                     KIQKVFPVATGKTNELTPEGTFDVVMKAKDPYYIAKDIPGGSPKNPLGSRWIGFNARGT
                     DGSKYGIHGTNQPSSIGKYISQGCIRMKKNDVEYLFDRIPIGTKVWIVKSKKSFQQLAK
                     EKGAVAYEKANEKVGFFYCNKLS"
                     /db_xref="SSO:000018718"
     mRNA            complement(136779..137339)
     CDS             complement(136779..137339)
                     /product="L,D-transpeptidase"
                     /translation="MPYLLSIILCLSLSPLWPLGENPRAGDPFIIVNKATNKLAYIDDG
                     KIQKVFPVATGKTNELTPEGTFDVVMKAKDPYYIAKDIPGGSPKNPLGSRWIGFNARGT
                     DGSKYGIHGTNQPSSIGKYISQGCIRMKKNDVEYLFDRIPIGTKVWIVKSKKSFQQLAK
                     EKGAVAYEKANEKVGFFYCNKLS"
                     /db_xref="SSO:000018718"
     gene            complement(137356..138324)
                     /product="Uncharacterized membrane protein YqjA"
                     /translation="MFKIGYRTVKTAIGTGAAVFIAQLLGLEFYSSAGILVILCVQNTK
                     RKSLQVSIHRFLACILSMVFAFCIFETIGYTPLAISVLLLTFIPTAVMLKIQEGIVTSS
                     VIVMHLYSLKQITWLIVGNEIAILTIGISVALLVNMYMPSSENKLKEYQDKIESNFKTI
                     LFEMVVYLRNRESSWSGAELIETENMLNEARDLSFKKLENAFMREDDYYYRYFNMRMQQ
                     FEILERMIPLAASLSWTYEQADMIADVVENIGNAISPESTGVISLRQLQEMRELFRDMP
                     LPATREEFEIRAKLVQLVYEMEQYLLIKSRFKGKDNIKELI"
                     /db_xref="SSO:000027291"
     mRNA            complement(137356..138324)
     CDS             complement(137356..138324)
                     /product="Uncharacterized membrane protein YqjA"
                     /translation="MFKIGYRTVKTAIGTGAAVFIAQLLGLEFYSSAGILVILCVQNTK
                     RKSLQVSIHRFLACILSMVFAFCIFETIGYTPLAISVLLLTFIPTAVMLKIQEGIVTSS
                     VIVMHLYSLKQITWLIVGNEIAILTIGISVALLVNMYMPSSENKLKEYQDKIESNFKTI
                     LFEMVVYLRNRESSWSGAELIETENMLNEARDLSFKKLENAFMREDDYYYRYFNMRMQQ
                     FEILERMIPLAASLSWTYEQADMIADVVENIGNAISPESTGVISLRQLQEMRELFRDMP
                     LPATREEFEIRAKLVQLVYEMEQYLLIKSRFKGKDNIKELI"
                     /db_xref="SSO:000027291"
     gene            complement(138425..139147)
                     /product="Arginine transport ATP-binding protein ArtM"
                     /translation="MIKIENLHKSFGKNEVLKGITTTIEKGEVVAIIGPSGSGKSTFLR
                     CMNMLEAPTDGHIWIGTEEVTNSKTNVMHVRENVGMVFQHFHLFPHMTVLENITYAPIN
                     VKGVTKQEAEKKAEKLLEKVGLVDKKDTYPNRLSGGQKQRVAIARALAMEPEVMLFDEP
                     TSALDPEMVKEVLEVMKSLVTTGMTMAIVTHEMGFAKEVADRVLFLDGGKLVEDSVPEE
                     FFAAPKSERAQQFLQKIL"
                     /db_xref="SSO:000010800"
     mRNA            complement(138425..139147)
     CDS             complement(138425..139147)
                     /product="Arginine transport ATP-binding protein ArtM"
                     /translation="MIKIENLHKSFGKNEVLKGITTTIEKGEVVAIIGPSGSGKSTFLR
                     CMNMLEAPTDGHIWIGTEEVTNSKTNVMHVRENVGMVFQHFHLFPHMTVLENITYAPIN
                     VKGVTKQEAEKKAEKLLEKVGLVDKKDTYPNRLSGGQKQRVAIARALAMEPEVMLFDEP
                     TSALDPEMVKEVLEVMKSLVTTGMTMAIVTHEMGFAKEVADRVLFLDGGKLVEDSVPEE
                     FFAAPKSERAQQFLQKIL"
                     /db_xref="SSO:000010800"
     gene            complement(139140..139799)
                     /product="Arginine transport system permease protein ArtQ"
                     /translation="MNLDFSAITPSIPYILKGLEVTLKIVAVSALAGFILGTLLALCKI
                     ARIRALNIAADFYTSIFRGTPLVLQLMIIYFGVPQIIGYEIPAFLAAVLAFSLNSGAYM
                     SEVIRAGIQAVDKGQTEAAMALGIPYGKMMRNIIFPQALKNILPALVNEFATLTKESAV
                     VTVIGATDLMRRAYIVGGETFKYLEPLLFVGLIYYMLVIILTLVGKAIEGRMKKSD"
                     /db_xref="SSO:000010801"
     mRNA            complement(139140..139799)
     CDS             complement(139140..139799)
                     /product="Arginine transport system permease protein ArtQ"
                     /translation="MNLDFSAITPSIPYILKGLEVTLKIVAVSALAGFILGTLLALCKI
                     ARIRALNIAADFYTSIFRGTPLVLQLMIIYFGVPQIIGYEIPAFLAAVLAFSLNSGAYM
                     SEVIRAGIQAVDKGQTEAAMALGIPYGKMMRNIIFPQALKNILPALVNEFATLTKESAV
                     VTVIGATDLMRRAYIVGGETFKYLEPLLFVGLIYYMLVIILTLVGKAIEGRMKKSD"
                     /db_xref="SSO:000010801"
     gene            complement(139836..140615)
                     /product="Arginine-binding extracellular protein ArtP"
                     /translation="MKKLLSISFALILIVSIFSACSNGESKETKGNKKVLVMGTSADYK
                     PYEYVEASKSDEIIGFDVDVAKYIGKELGYEVKVKDMDFGGLLASLSSGKVDFVMAGMT
                     PTAERKNNVDFTDIYFVAKNMVVSKKDSNIKSVEDLKGKKVGVQTGSIQEEKAAEFKKQ
                     VDFQVEGRDRIPEIVQEIKAGRFDAAIIEDTVAKNYLEKMKDLKGIEIKEAPEEVGAAI
                     ALPKNSDKTAEFNKVIKKMQENGEMDKLVKKWFGSEK"
                     /db_xref="SSO:000010804"
     mRNA            complement(139836..140615)
     CDS             complement(139836..140615)
                     /product="Arginine-binding extracellular protein ArtP"
                     /translation="MKKLLSISFALILIVSIFSACSNGESKETKGNKKVLVMGTSADYK
                     PYEYVEASKSDEIIGFDVDVAKYIGKELGYEVKVKDMDFGGLLASLSSGKVDFVMAGMT
                     PTAERKNNVDFTDIYFVAKNMVVSKKDSNIKSVEDLKGKKVGVQTGSIQEEKAAEFKKQ
                     VDFQVEGRDRIPEIVQEIKAGRFDAAIIEDTVAKNYLEKMKDLKGIEIKEAPEEVGAAI
                     ALPKNSDKTAEFNKVIKKMQENGEMDKLVKKWFGSEK"
                     /db_xref="SSO:000010804"
     gene            complement(140868..141302)
                     /product="UPF0403 protein YqiW"
                     /translation="MINFNFFMNDVVRQAREEIVSAGYTELTTPEAVEEAFKRNGTTLV
                     MVNSVCGCAGGIARPAAAHSVHYDKRPNHLVTVFAGQDKEATARAREYFEGYPPSSPSF
                     ALLKDGKIVTMVERHEIEGHEPMQVIAKLQSYFEENCEEL"
                     /db_xref="SSO:000026674"
     mRNA            complement(140868..141302)
     CDS             complement(140868..141302)
                     /product="UPF0403 protein YqiW"
                     /translation="MINFNFFMNDVVRQAREEIVSAGYTELTTPEAVEEAFKRNGTTLV
                     MVNSVCGCAGGIARPAAAHSVHYDKRPNHLVTVFAGQDKEATARAREYFEGYPPSSPSF
                     ALLKDGKIVTMVERHEIEGHEPMQVIAKLQSYFEENCEEL"
                     /db_xref="SSO:000026674"
     gene            complement(141426..141833)
                     /product="Uncharacterized protein DUF2992, B. subtilis YjdF
                     ortholog"
                     /translation="MELTVYHDGQFFVGIITCKEQGKLYGARYIFGAEPSDEEVLMFVN
                     GSLLEHFQHFAKCGVEVKEKQRPKNIKRIIRQTAKETNVKRFTKAQEAISLSYELHKQE
                     KKVQSKEKREAEKERRRLIKVQKAKQKHRGH"
                     /db_xref="SSO:000027458"
     mRNA            complement(141426..141833)
     CDS             complement(141426..141833)
                     /product="Uncharacterized protein DUF2992, B. subtilis YjdF
                     ortholog"
                     /translation="MELTVYHDGQFFVGIITCKEQGKLYGARYIFGAEPSDEEVLMFVN
                     GSLLEHFQHFAKCGVEVKEKQRPKNIKRIIRQTAKETNVKRFTKAQEAISLSYELHKQE
                     KKVQSKEKREAEKERRRLIKVQKAKQKHRGH"
                     /db_xref="SSO:000027458"
     gene            complement(141955..142419)
                     /product="Phosphohydrolase (MutT/nudix family protein)"
                     /translation="MGYVEELRKIVGHRPLILVGAVVLVINENGYVLLQQRTEPYGKWG
                     LPGGLMELSESPEETAYREVYEETGIKVKNLRLINVFSGANYFTKLANGDEFQSVTTAY
                     YTDEYEGDFVMNKEEAVQLKFFSVTELPDYIVGSHKKMIAEYMNIMEKKI"
                     /db_xref="SSO:000021080"
     mRNA            complement(141955..142419)
     CDS             complement(141955..142419)
                     /product="Phosphohydrolase (MutT/nudix family protein)"
                     /translation="MGYVEELRKIVGHRPLILVGAVVLVINENGYVLLQQRTEPYGKWG
                     LPGGLMELSESPEETAYREVYEETGIKVKNLRLINVFSGANYFTKLANGDEFQSVTTAY
                     YTDEYEGDFVMNKEEAVQLKFFSVTELPDYIVGSHKKMIAEYMNIMEKKI"
                     /db_xref="SSO:000021080"
     gene            complement(142490..143194)
                     /product="Membrane associated protein"
                     /translation="MHMHIFEGARHLSNSEWVIRAIIAYIFLILVAKAMGQRSIAQLRF
                     LDVVLVLLLGGNISNALSDEKVGLLGSMITTFILVVLHIISSVLMLKWDRWRRFLEPAP
                     IILIHNGSIDFSNLKKARITAEYLFSELRMRNVSDIQTVKLALWEASGVVSIFQYPEYE
                     AASRRDLKVAGRRSPVSFILVKNGRIQQDVLALIGKTEEWAKEFLEKSAEIESIMLATV
                     DESHKINILLKK"
                     /db_xref="SSO:000019407"
     mRNA            complement(142490..143194)
     CDS             complement(142490..143194)
                     /product="Membrane associated protein"
                     /translation="MHMHIFEGARHLSNSEWVIRAIIAYIFLILVAKAMGQRSIAQLRF
                     LDVVLVLLLGGNISNALSDEKVGLLGSMITTFILVVLHIISSVLMLKWDRWRRFLEPAP
                     IILIHNGSIDFSNLKKARITAEYLFSELRMRNVSDIQTVKLALWEASGVVSIFQYPEYE
                     AASRRDLKVAGRRSPVSFILVKNGRIQQDVLALIGKTEEWAKEFLEKSAEIESIMLATV
                     DESHKINILLKK"
                     /db_xref="SSO:000019407"
     gene            complement(143302..144480)
                     /product="Rod shape-determining protein RodA"
                     /translation="MKRSTEFLKSLDVKLILILCALCVTSIAAIYSSQQTGQYGAANFA
                     MKQGINYIIGVILLLLIASIDLDQLQKLSWPLYIAGFASLILLKVLPPSGFTPEKLGAK
                     RWFVFPVFGQIQPSEFFKIALLLVVASIAVKHNAQYMARTFQTDLKLVGKIMLVSLPPM
                     AVVYSQPDTGMVFLYAAAIACILFMSGIQKKLIALCTVIPLTILSALIFIFFKYQDFFY
                     NNLVTLLKPHQQSRIVGWLNPFENADQGYQTQQSILAVGSGGMEGKGFGGGSVYIPEKH
                     TDFIFATIAEEGGFIVAALVVFLFLLLLYRTIIIGYSADNLFGTLLCAGSIGILTVQIF
                     QNIGMIVGLMPVKGIALPFLSYGGSSLFSNMIMMGLILSVRKTYKKYMFSVK"
                     /db_xref="SSO:000007180"
     mRNA            complement(143302..144480)
     CDS             complement(143302..144480)
                     /product="Rod shape-determining protein RodA"
                     /translation="MKRSTEFLKSLDVKLILILCALCVTSIAAIYSSQQTGQYGAANFA
                     MKQGINYIIGVILLLLIASIDLDQLQKLSWPLYIAGFASLILLKVLPPSGFTPEKLGAK
                     RWFVFPVFGQIQPSEFFKIALLLVVASIAVKHNAQYMARTFQTDLKLVGKIMLVSLPPM
                     AVVYSQPDTGMVFLYAAAIACILFMSGIQKKLIALCTVIPLTILSALIFIFFKYQDFFY
                     NNLVTLLKPHQQSRIVGWLNPFENADQGYQTQQSILAVGSGGMEGKGFGGGSVYIPEKH
                     TDFIFATIAEEGGFIVAALVVFLFLLLLYRTIIIGYSADNLFGTLLCAGSIGILTVQIF
                     QNIGMIVGLMPVKGIALPFLSYGGSSLFSNMIMMGLILSVRKTYKKYMFSVK"
                     /db_xref="SSO:000007180"
     gene            complement(144822..146138)
                     /product="Dihydrolipoamide acyltransferase component of
                     branched-chain alpha-keto acid dehydrogenase complex (EC
                     2.3.1.168)"
                     /translation="MAVENITMPQLGESVTEGTISKWLVNVGDHVNKYDPLAEVMTDKV
                     NAEVPSSFTGIVKELIAGEGDTLAVGEVVCVIQVEGADEVAATAVEEKTKEEPKAAAIT
                     PEKAPKVKQPTDGKPRFSPAVLKLAGEHNVDLDLVEGTGANGRITRKDILKLVESGNIP
                     QAGAKKEEAVAVVVEARPEAPKAAPVAQKVEAAKPVSVPTMPGDIEIPVTGVRKAIAAN
                     MLRSKHEAPHAWMMIEVDVTNLVSYRNSIKGDFKKREGFNLTFFAFFVKAVAQALKEYP
                     QINSMWAGDKIVQKKDINLSIAVATEEELFVPVIKQADEKTIKGIAREITELAGKVRTK
                     SLKADEMQGGTFTINNTGSFGSVQSMGIINYPQAAILQVESIVKRPVIMDNGMFGARDM
                     VNLCLSLDHRVLDGLICGKFLGRVKEILENMSENNTSVY"
                     /db_xref="SSO:000002292"
     mRNA            complement(144822..146138)
     CDS             complement(144822..146138)
                     /product="Dihydrolipoamide acyltransferase component of
                     branched-chain alpha-keto acid dehydrogenase complex (EC
                     2.3.1.168)"
                     /translation="MAVENITMPQLGESVTEGTISKWLVNVGDHVNKYDPLAEVMTDKV
                     NAEVPSSFTGIVKELIAGEGDTLAVGEVVCVIQVEGADEVAATAVEEKTKEEPKAAAIT
                     PEKAPKVKQPTDGKPRFSPAVLKLAGEHNVDLDLVEGTGANGRITRKDILKLVESGNIP
                     QAGAKKEEAVAVVVEARPEAPKAAPVAQKVEAAKPVSVPTMPGDIEIPVTGVRKAIAAN
                     MLRSKHEAPHAWMMIEVDVTNLVSYRNSIKGDFKKREGFNLTFFAFFVKAVAQALKEYP
                     QINSMWAGDKIVQKKDINLSIAVATEEELFVPVIKQADEKTIKGIAREITELAGKVRTK
                     SLKADEMQGGTFTINNTGSFGSVQSMGIINYPQAAILQVESIVKRPVIMDNGMFGARDM
                     VNLCLSLDHRVLDGLICGKFLGRVKEILENMSENNTSVY"
                     /db_xref="SSO:000002292"
     gene            complement(146154..147137)
                     /product="Branched-chain alpha-keto acid dehydrogenase, E1
                     component, beta subunit (EC 1.2.4.4)"
                     /translation="MAVMSYIDAITLAMREEMERDEKVFVLGEDVGKKGGVFKATHGLY
                     DQFGEDRALDAPLAESAIAGVAIGAAMYGMRPIAEMQFADFIMPAVNQIVSEAAKIRYR
                     SNNDWTCPVTIRAPFGGGVHGALYHSQSVEAMFANQPGLKIVIPSTPYDAKGLLKAAIR
                     DEDPVLFFEHKRAYRLIKGEVPEDDYVLPIGKADVKREGDDITVITYGLCVHFALQAAE
                     KLAQDGISAHILDLRTVYPLDKEAIIEAASKTGKVLLVTEDNKEGSIMSEVAAIIAENC
                     LFDLDAPIARLAGPDVPAMPYAPTMEKFFMVNPDKVEKAMRELAEF"
                     /db_xref="SSO:000001259"
     mRNA            complement(146154..147137)
     CDS             complement(146154..147137)
                     /product="Branched-chain alpha-keto acid dehydrogenase, E1
                     component, beta subunit (EC 1.2.4.4)"
                     /translation="MAVMSYIDAITLAMREEMERDEKVFVLGEDVGKKGGVFKATHGLY
                     DQFGEDRALDAPLAESAIAGVAIGAAMYGMRPIAEMQFADFIMPAVNQIVSEAAKIRYR
                     SNNDWTCPVTIRAPFGGGVHGALYHSQSVEAMFANQPGLKIVIPSTPYDAKGLLKAAIR
                     DEDPVLFFEHKRAYRLIKGEVPEDDYVLPIGKADVKREGDDITVITYGLCVHFALQAAE
                     KLAQDGISAHILDLRTVYPLDKEAIIEAASKTGKVLLVTEDNKEGSIMSEVAAIIAENC
                     LFDLDAPIARLAGPDVPAMPYAPTMEKFFMVNPDKVEKAMRELAEF"
                     /db_xref="SSO:000001259"
     gene            complement(147151..148152)
                     /product="Branched-chain alpha-keto acid dehydrogenase, E1
                     component, alpha subunit (EC 1.2.4.4)"
                     /translation="MAEVKEKRHEELGLSDEQVLEMFRTMLLARKIDERMWLLNRAGKI
                     PFVISCQGQEAAQVGAAFALDREKDYALPYYRDMGVVLAFGMTAKELMLSAFAKAGDPN
                     SGGRQMPGHFGQKKNRIVTGSSPVTTQVPHAVGIALAGKMEKKDLVTFVTFGEGSSNQG
                     DFHEGANFAGVHKLPVIFMCENNKYAISIPVEKQLACKNVSDRAIGYGMPGYTIDGNDP
                     LAVYKAVKEAADRGRRGEGPTLIETVSYRLTAHSSDDDDRVYRDKEEVEEAKKKDSIIT
                     FAAYLKEAGVLTEESEKQMLDEIMHIVNEATEYAENAPYAAPEDALKHVYAE"
                     /db_xref="SSO:000001258"
     mRNA            complement(147151..148152)
     CDS             complement(147151..148152)
                     /product="Branched-chain alpha-keto acid dehydrogenase, E1
                     component, alpha subunit (EC 1.2.4.4)"
                     /translation="MAEVKEKRHEELGLSDEQVLEMFRTMLLARKIDERMWLLNRAGKI
                     PFVISCQGQEAAQVGAAFALDREKDYALPYYRDMGVVLAFGMTAKELMLSAFAKAGDPN
                     SGGRQMPGHFGQKKNRIVTGSSPVTTQVPHAVGIALAGKMEKKDLVTFVTFGEGSSNQG
                     DFHEGANFAGVHKLPVIFMCENNKYAISIPVEKQLACKNVSDRAIGYGMPGYTIDGNDP
                     LAVYKAVKEAADRGRRGEGPTLIETVSYRLTAHSSDDDDRVYRDKEEVEEAKKKDSIIT
                     FAAYLKEAGVLTEESEKQMLDEIMHIVNEATEYAENAPYAAPEDALKHVYAE"
                     /db_xref="SSO:000001258"
     gene            complement(148180..149601)
                     /product="Dihydrolipoamide dehydrogenase of branched-chain
                     alpha-keto acid dehydrogenase (EC 1.8.1.4)"
                     /translation="MAKEYDLVIVGGGTGGYVAAIRASQLGLKTALVEKENLGGTCLHK
                     GCIPSKALLRSAEVYATAKKSEEFGVIASNVELNFAKVQERKEKIVTQLHKGVQHLMKQ
                     GKIDVFEGIGRILGPSIFSPMPGTISVELASGEENEMLIPKNVLVATGSRPNSLPGLEL
                     DGEYVMSSDHALKMETLPSSIIIVGGGVIGIEWASMLADFGVEVTVLEYAKTILPLEDQ
                     DVSKEMQRLFKKKGIKVVTGAKVLPETLVKDNGVTIQAEHNGENKEFKAEKMLVSVGRQ
                     ANTQNIGLENTDIVVEKGYIQTNEFYQTKESHIYAIGDVIGGLQLAHVASHEGIAAVEH
                     IAGKEVTPIDYSMVSKCVYSSPEVASVGLTEQEAKEKGYKLKVGKFSFRAIGKALVYGE
                     SDGFVKLVVDEETNDILGVHMIGPHVTDMISEAGLARVLDATPWEVAHTIHPHPSLSEA
                     IGEAALAVDGRALHA"
                     /db_xref="SSO:000002296"
     mRNA            complement(148180..149601)
     CDS             complement(148180..149601)
                     /product="Dihydrolipoamide dehydrogenase of branched-chain
                     alpha-keto acid dehydrogenase (EC 1.8.1.4)"
                     /translation="MAKEYDLVIVGGGTGGYVAAIRASQLGLKTALVEKENLGGTCLHK
                     GCIPSKALLRSAEVYATAKKSEEFGVIASNVELNFAKVQERKEKIVTQLHKGVQHLMKQ
                     GKIDVFEGIGRILGPSIFSPMPGTISVELASGEENEMLIPKNVLVATGSRPNSLPGLEL
                     DGEYVMSSDHALKMETLPSSIIIVGGGVIGIEWASMLADFGVEVTVLEYAKTILPLEDQ
                     DVSKEMQRLFKKKGIKVVTGAKVLPETLVKDNGVTIQAEHNGENKEFKAEKMLVSVGRQ
                     ANTQNIGLENTDIVVEKGYIQTNEFYQTKESHIYAIGDVIGGLQLAHVASHEGIAAVEH
                     IAGKEVTPIDYSMVSKCVYSSPEVASVGLTEQEAKEKGYKLKVGKFSFRAIGKALVYGE
                     SDGFVKLVVDEETNDILGVHMIGPHVTDMISEAGLARVLDATPWEVAHTIHPHPSLSEA
                     IGEAALAVDGRALHA"
                     /db_xref="SSO:000002296"
     gene            complement(149606..150709)
                     /product="Branched-chain acyl kinase"
                     /translation="MSVNRILVINPGSTSTKIGVFDNERPVLEETIRHDVEQIGKYKRI
                     IDQYEFRKETILEVLHSHGINISKLNAVCGRGGLLRPIEGGTYTVNDAMLEDLKNGFSG
                     HHASNLGGILAYEIASGLNIPAFIVDPVVVDEMEPVARISGIAGMERKSIFHALNQKAV
                     ARKVAEQLNHKYEDLNLLVTHMGGGITVGAHKKGRVVDVNNGLNGEGPFSPERAGTVPV
                     GQLVEMCFSGEYYRDEMIKKLVGQGGLVSLIGTNDAIKVEKMVEKGDPEATLIYKAMAY
                     QVAKEIGGASAVLHGKIDAIVLTGGLAYSKILVDEIKERVDWIADVIVHPGEDELEALA
                     EGALRVLREEEAPKEYVVREKETVARG"
                     /db_xref="SSO:000011405"
     mRNA            complement(149606..150709)
     CDS             complement(149606..150709)
                     /product="Branched-chain acyl kinase"
                     /translation="MSVNRILVINPGSTSTKIGVFDNERPVLEETIRHDVEQIGKYKRI
                     IDQYEFRKETILEVLHSHGINISKLNAVCGRGGLLRPIEGGTYTVNDAMLEDLKNGFSG
                     HHASNLGGILAYEIASGLNIPAFIVDPVVVDEMEPVARISGIAGMERKSIFHALNQKAV
                     ARKVAEQLNHKYEDLNLLVTHMGGGITVGAHKKGRVVDVNNGLNGEGPFSPERAGTVPV
                     GQLVEMCFSGEYYRDEMIKKLVGQGGLVSLIGTNDAIKVEKMVEKGDPEATLIYKAMAY
                     QVAKEIGGASAVLHGKIDAIVLTGGLAYSKILVDEIKERVDWIADVIVHPGEDELEALA
                     EGALRVLREEEAPKEYVVREKETVARG"
                     /db_xref="SSO:000011405"
     gene            complement(150797..151897)
                     /product="Branched-chain amino acid dehydrogenase
                     [deaminating] (EC 1.4.1.9)(EC 1.4.1.23)"
                     /translation="MTLEIFEYLEKYDYEQVVFCQDKESGLKAIIAIHDTTLGPALGGT
                     RMWTYDSEEAAIEDALRLAKGMTYKNAAAGLNLGGAKTVIIGDPRKDKSEAMFRALGRY
                     IQGLNGRYITAEDVGTTVDDMDIIHEETDFVTGISPSFGSSGNPSPVTAYGVYRGMKAA
                     AKEAFGTDNLEGKVIAVQGVGNVAYHLCKHLHAEGAKLIVTDINKEAVQRAVEEFGASA
                     VEPNEIYGVECDIYAPCALGATVNDETIPQLKAKVIAGSANNQLKEDRHGDIIHEMGIV
                     YAPDYVINAGGVINVADELYGYNRERALKRVESIYDTIAKVIEISKRDGIATYVAADRL
                     AEERIASLKNSRSTYLRNGHDIISRR"
                     /db_xref="SSO:000011414"
     mRNA            complement(150797..151897)
     CDS             complement(150797..151897)
                     /product="Branched-chain amino acid dehydrogenase
                     [deaminating] (EC 1.4.1.9)(EC 1.4.1.23)"
                     /translation="MTLEIFEYLEKYDYEQVVFCQDKESGLKAIIAIHDTTLGPALGGT
                     RMWTYDSEEAAIEDALRLAKGMTYKNAAAGLNLGGAKTVIIGDPRKDKSEAMFRALGRY
                     IQGLNGRYITAEDVGTTVDDMDIIHEETDFVTGISPSFGSSGNPSPVTAYGVYRGMKAA
                     AKEAFGTDNLEGKVIAVQGVGNVAYHLCKHLHAEGAKLIVTDINKEAVQRAVEEFGASA
                     VEPNEIYGVECDIYAPCALGATVNDETIPQLKAKVIAGSANNQLKEDRHGDIIHEMGIV
                     YAPDYVINAGGVINVADELYGYNRERALKRVESIYDTIAKVIEISKRDGIATYVAADRL
                     AEERIASLKNSRSTYLRNGHDIISRR"
                     /db_xref="SSO:000011414"
     gene            complement(151932..152831)
                     /product="Branched-chain phosphotransacylase (EC 2.3.1.- )"
                     /translation="MKLEYLIDQAAGQPKKTVAVAVAEDHEVIEAVAKAIKLQLAQFRL
                     YGNQEKIMGMLQEHGLQTSEHVEVIAAMSNAEAAELSVKAVRNGEADVLMKGNIPTANI
                     LKAVLNKEWGLRKGSVLSHVAAFEVPNYDRLIFVTDAAMNIAPDVTQKAAIIQNTVEVA
                     QAIGIDLPKVAPIAAVEVVNPAMQATIDAAMLTQMNRRGQIKDCIVDGPLALDNAVSQI
                     AAEHKGIVSDVAGKADILLVPTIEAGNVLYKSLVYFADAKVGAMIAGAKAPVVLTSRAD
                     SAETKVYSLALAVATASK"
                     /db_xref="SSO:000011426"
     mRNA            complement(151932..152831)
     CDS             complement(151932..152831)
                     /product="Branched-chain phosphotransacylase (EC 2.3.1.- )"
                     /translation="MKLEYLIDQAAGQPKKTVAVAVAEDHEVIEAVAKAIKLQLAQFRL
                     YGNQEKIMGMLQEHGLQTSEHVEVIAAMSNAEAAELSVKAVRNGEADVLMKGNIPTANI
                     LKAVLNKEWGLRKGSVLSHVAAFEVPNYDRLIFVTDAAMNIAPDVTQKAAIIQNTVEVA
                     QAIGIDLPKVAPIAAVEVVNPAMQATIDAAMLTQMNRRGQIKDCIVDGPLALDNAVSQI
                     AAEHKGIVSDVAGKADILLVPTIEAGNVLYKSLVYFADAKVGAMIAGAKAPVVLTSRAD
                     SAETKVYSLALAVATASK"
                     /db_xref="SSO:000011426"
     gene            complement(153027..155099)
                     /product="Transcriptional regulator BkdR of isoleucine and
                     valine catabolism operon"
                     /translation="MKQKVLIVGAGEGGSALLNLLYSSNIFQIIGIIDINPLAKGLQIA
                     KEYGIAIGESVTPFLSMHIDVIFDMTGEDDVHKVLLEKKKKDTLLIPGDIAKIVTGLAH
                     EKEGLIGRLEEQTQQGELILNSTHDGMIVIDQEGQVRLFNKSAERIIGYKKEEAIGKYI
                     LEVIPTSKLLRIIRTKQIEVNYELTLENGKKIITTRIPILKEGGEVQGAFAIFKDITEV
                     VDLAEEVTDLKEIQTLLEAIINSSEEAISVVDEKGRGLVINPAYTKLTGLTEEDIIGKP
                     ATTDIVEGESMHMKVLRTRRAVRGIHMKIGQKKRDVIVNVAPVIVDGILKGSVGVIRDV
                     SEIQKLTNELNRARQIIRTLEAKYSFDDIVGNSDETTAAIEQAKLGANTPATVLLRGES
                     GTGKELFAHAIHNGSNRKYNKFVRVNCAAISETLLESELFGYEEGAFSGAKRGGKRGFF
                     EEANNGSIFLDEIGELSANTQAKLLRVLQEKEIVKVGGTKAIPINVRVIAATHVNLEKA
                     ILEGKFREDLYYRLNKIPIQIPSLRQRKGDIPKIADRLIQKINQDYGRNVEGLTDSAIL
                     YLQSYEWPGNVRELENILGRAIIFMNYNEIYIDVQHLPPLHNEEQVESKQSHLLPELEE
                     KPLEHLVTEFEGNIIHEYLERFDGNKTQTAKALGISVRNLYYKLEKYDHAKNSMQ"
                     /db_xref="SSO:000008196"
     mRNA            complement(153027..155099)
     CDS             complement(153027..155099)
                     /product="Transcriptional regulator BkdR of isoleucine and
                     valine catabolism operon"
                     /translation="MKQKVLIVGAGEGGSALLNLLYSSNIFQIIGIIDINPLAKGLQIA
                     KEYGIAIGESVTPFLSMHIDVIFDMTGEDDVHKVLLEKKKKDTLLIPGDIAKIVTGLAH
                     EKEGLIGRLEEQTQQGELILNSTHDGMIVIDQEGQVRLFNKSAERIIGYKKEEAIGKYI
                     LEVIPTSKLLRIIRTKQIEVNYELTLENGKKIITTRIPILKEGGEVQGAFAIFKDITEV
                     VDLAEEVTDLKEIQTLLEAIINSSEEAISVVDEKGRGLVINPAYTKLTGLTEEDIIGKP
                     ATTDIVEGESMHMKVLRTRRAVRGIHMKIGQKKRDVIVNVAPVIVDGILKGSVGVIRDV
                     SEIQKLTNELNRARQIIRTLEAKYSFDDIVGNSDETTAAIEQAKLGANTPATVLLRGES
                     GTGKELFAHAIHNGSNRKYNKFVRVNCAAISETLLESELFGYEEGAFSGAKRGGKRGFF
                     EEANNGSIFLDEIGELSANTQAKLLRVLQEKEIVKVGGTKAIPINVRVIAATHVNLEKA
                     ILEGKFREDLYYRLNKIPIQIPSLRQRKGDIPKIADRLIQKINQDYGRNVEGLTDSAIL
                     YLQSYEWPGNVRELENILGRAIIFMNYNEIYIDVQHLPPLHNEEQVESKQSHLLPELEE
                     KPLEHLVTEFEGNIIHEYLERFDGNKTQTAKALGISVRNLYYKLEKYDHAKNSMQ"
                     /db_xref="SSO:000008196"
     gene            155236..155469
                     /product="Uncharacterized membrane protein YqzF"
                     /translation="MQRYLALSLALIPISLAVFGIKLMRDTVFGILFPPISILWLQFLI
                     GALCFGLGFYIFGGFVVHRDRKRNKVQARFRR"
                     /db_xref="SSO:000027292"
     mRNA            155236..155469
     CDS             155236..155469
                     /product="Uncharacterized membrane protein YqzF"
                     /translation="MQRYLALSLALIPISLAVFGIKLMRDTVFGILFPPISILWLQFLI
                     GALCFGLGFYIFGGFVVHRDRKRNKVQARFRR"
                     /db_xref="SSO:000027292"
     gene            complement(155519..156247)
                     /product="Glycerophosphoryl diester phosphodiesterase (EC
                     3.1.4.46)"
                     /translation="MTLIFAHRGAAGTYPENTMLSFEAAESFRADGIELDVQLTKDGKV
                     VVIHDETVDRTTNGKGAVRNYVYEDLCKLDASYKFGDKVGFCKIPLLEEVLEWLEQTSL
                     LLNIELKNNKIPYRGLEEEVITLVRKFSLEDRVVFSSFNHYSMKRCHMMAPDIQTAILY
                     REGLHSPWAYAKKMGATAVHPNYRYLQDAIAELTMESGVEVRPYTINEETLMRKYFDMN
                     ISAIITDYPETARTLLPIKK"
                     /db_xref="SSO:000003262"
     mRNA            complement(155519..156247)
     CDS             complement(155519..156247)
                     /product="Glycerophosphoryl diester phosphodiesterase (EC
                     3.1.4.46)"
                     /translation="MTLIFAHRGAAGTYPENTMLSFEAAESFRADGIELDVQLTKDGKV
                     VVIHDETVDRTTNGKGAVRNYVYEDLCKLDASYKFGDKVGFCKIPLLEEVLEWLEQTSL
                     LLNIELKNNKIPYRGLEEEVITLVRKFSLEDRVVFSSFNHYSMKRCHMMAPDIQTAILY
                     REGLHSPWAYAKKMGATAVHPNYRYLQDAIAELTMESGVEVRPYTINEETLMRKYFDMN
                     ISAIITDYPETARTLLPIKK"
                     /db_xref="SSO:000003262"
     gene            156298..156444
                     /product="Uncharacterized protein YycC"
                     /translation="MRPLQISPDTAVRLSKALGVPLEQLMHMPQHILIQKLVELEKQNK
                     DEE"
                     /db_xref="SSO:000028608"
     mRNA            156298..156444
     CDS             156298..156444
                     /product="Uncharacterized protein YycC"
                     /translation="MRPLQISPDTAVRLSKALGVPLEQLMHMPQHILIQKLVELEKQNK
                     DEE"
                     /db_xref="SSO:000028608"
     gene            complement(156658..157221)
                     /product="FIG01229355: hypothetical protein"
                     /translation="MKNKISTWLGIVAAMGVLAIAVTFGMLELADNPVDKEVSAQIDKK
                     EDQTIVGREVDGVFVDVYVTENSTEREVITAMHRMTHQKVVAERKSGSIPMIQNNAKKL
                     KEIINKSSFSKKNELLAIANRWAQKDFSKIVEDHNYFSDVQEDNVCKATRAMDAVEEQH
                     YILTTFGEEKAKELYESGDAPHVQ"
     mRNA            complement(156658..157221)
     CDS             complement(156658..157221)
                     /product="FIG01229355: hypothetical protein"
                     /translation="MKNKISTWLGIVAAMGVLAIAVTFGMLELADNPVDKEVSAQIDKK
                     EDQTIVGREVDGVFVDVYVTENSTEREVITAMHRMTHQKVVAERKSGSIPMIQNNAKKL
                     KEIINKSSFSKKNELLAIANRWAQKDFSKIVEDHNYFSDVQEDNVCKATRAMDAVEEQH
                     YILTTFGEEKAKELYESGDAPHVQ"
     gene            complement(157475..158305)
                     /product="Stage 0 sporulation two-component response
                     regulator (Spo0A)"
                     /translation="MSENRFGKGGKAVEKIKVCLVDDNKELVSMLESYVAAQDDMEVIG
                     TAYNGQECLNLLADKQPDVLVLDIIMPHLDGLAVLEKMRHIERLKQPSVIMLTAFGQED
                     VTKKAVDLGASYFILKPFDMENLTSHIRQVSGKANAMIKRPLPSFRSATTVDGKPKNLD
                     ASITSIIHEIGVPAHIKGYMYLREAISMVYNDIELLGSITKVLYPDIAKKYNTTASRVE
                     RAIRHAIEVAWSRGNIDSISSLFGYTVSMSKAKPTNSEFIAMVADKLRLEHKAS"
                     /db_xref="SSO:000007689"
     mRNA            complement(157475..158305)
     CDS             complement(157475..158305)
                     /product="Stage 0 sporulation two-component response
                     regulator (Spo0A)"
                     /translation="MSENRFGKGGKAVEKIKVCLVDDNKELVSMLESYVAAQDDMEVIG
                     TAYNGQECLNLLADKQPDVLVLDIIMPHLDGLAVLEKMRHIERLKQPSVIMLTAFGQED
                     VTKKAVDLGASYFILKPFDMENLTSHIRQVSGKANAMIKRPLPSFRSATTVDGKPKNLD
                     ASITSIIHEIGVPAHIKGYMYLREAISMVYNDIELLGSITKVLYPDIAKKYNTTASRVE
                     RAIRHAIEVAWSRGNIDSISSLFGYTVSMSKAKPTNSEFIAMVADKLRLEHKAS"
                     /db_xref="SSO:000007689"
     gene            complement(158559..159857)
                     /product="Stage IV sporulation protein B"
                     /translation="MNKLKLEKFRKIIGLCLLVSLVFIGCFKPLRTFISSPKQLVVFEG
                     QQSEISSLPVFKASSTNRHVFTVSSNEQKQGLMVNSHQNGEADMVFQLAGFPVKKVNVK
                     VLKDFKVIPGGQSIGVKLNTKGVLVVGHHLIQTEKGKISPGETAGVQIGDMITEINGKT
                     IERMSDVAPFIHNSGETGEPLNLVLLRDGKYIRTKLTPQKDNGESSYRIGLYIRDSAAG
                     IGTMTFVHPDSMKYGALGHVISDNDTKKPIQVEDGQIMRSTVTSIERGSHGNPGEKLAR
                     FSPDREVIGNITINSPYGIFGKLNTNMKNGIMDKAMPIALSHQVKEGPAKILTVIDQDK
                     VEAFDIEVVSTVQQKFPATKGMVIKVTDKRLLAKTGGIVQGMSGSPIVQNGKVIGAVTH
                     VFVNDPTSGYGVHIEWMLHQAGINIYDQEKKAS"
                     /db_xref="SSO:000007708"
     mRNA            complement(158559..159857)
     CDS             complement(158559..159857)
                     /product="Stage IV sporulation protein B"
                     /translation="MNKLKLEKFRKIIGLCLLVSLVFIGCFKPLRTFISSPKQLVVFEG
                     QQSEISSLPVFKASSTNRHVFTVSSNEQKQGLMVNSHQNGEADMVFQLAGFPVKKVNVK
                     VLKDFKVIPGGQSIGVKLNTKGVLVVGHHLIQTEKGKISPGETAGVQIGDMITEINGKT
                     IERMSDVAPFIHNSGETGEPLNLVLLRDGKYIRTKLTPQKDNGESSYRIGLYIRDSAAG
                     IGTMTFVHPDSMKYGALGHVISDNDTKKPIQVEDGQIMRSTVTSIERGSHGNPGEKLAR
                     FSPDREVIGNITINSPYGIFGKLNTNMKNGIMDKAMPIALSHQVKEGPAKILTVIDQDK
                     VEAFDIEVVSTVQQKFPATKGMVIKVTDKRLLAKTGGIVQGMSGSPIVQNGKVIGAVTH
                     VFVNDPTSGYGVHIEWMLHQAGINIYDQEKKAS"
                     /db_xref="SSO:000007708"
     gene            complement(159976..161715)
                     /product="DNA repair protein RecN"
                     /translation="MLSELSIRNFAIIEALNISFQKGLTVLSGETGAGKSIIIDAISLL
                     VGGRGSAEFVRYGTEKAEIEGLFYVEDEKHPCIEKAEELDIEIEDGMIILKRDIAANGK
                     SVCRVNGKLVTLSILKEIGKSLVDIHGQHETQDLMNEERHLFMLDHFDGDRIVKQLDIY
                     QNVYADYEKLKKQLKSLSENEQQMAHRLDLIQFQHEEIRKADLKMDEENELTEERLQIS
                     NFEKIYKALGDAYRSLSADGQGLDNVRSAMGQMESITHLDEMYQENYDSIANSYYLLEE
                     VAYQLREKLDMMEYDPNRLDEIETRLNEIRMLKRKYGNTVEEILAYADKIEQEIFTIEN
                     KDVHIETTKKQLKELESVILKEATLLSNMRHELAEHLTNAIHQELKELYMEKTKFEVRI
                     MKRAGNAEEPLVEGAPVRLTVDGYDHVEFYISTNPGEPLKPLSKVASGGELSRIILALK
                     SIFSKHQGVASVIFDEVDTGVSGRVAQAIAEKIYRVSVNSQVLCITHLPQVASMADSHL
                     FIRKQVANDRTITSVTVLTMEDKVTEIARMISGVEITDLTTEHAKELLTQAHHFKQTAE
                     AIQ"
                     /db_xref="SSO:000002109"
     mRNA            complement(159976..161715)
     CDS             complement(159976..161715)
                     /product="DNA repair protein RecN"
                     /translation="MLSELSIRNFAIIEALNISFQKGLTVLSGETGAGKSIIIDAISLL
                     VGGRGSAEFVRYGTEKAEIEGLFYVEDEKHPCIEKAEELDIEIEDGMIILKRDIAANGK
                     SVCRVNGKLVTLSILKEIGKSLVDIHGQHETQDLMNEERHLFMLDHFDGDRIVKQLDIY
                     QNVYADYEKLKKQLKSLSENEQQMAHRLDLIQFQHEEIRKADLKMDEENELTEERLQIS
                     NFEKIYKALGDAYRSLSADGQGLDNVRSAMGQMESITHLDEMYQENYDSIANSYYLLEE
                     VAYQLREKLDMMEYDPNRLDEIETRLNEIRMLKRKYGNTVEEILAYADKIEQEIFTIEN
                     KDVHIETTKKQLKELESVILKEATLLSNMRHELAEHLTNAIHQELKELYMEKTKFEVRI
                     MKRAGNAEEPLVEGAPVRLTVDGYDHVEFYISTNPGEPLKPLSKVASGGELSRIILALK
                     SIFSKHQGVASVIFDEVDTGVSGRVAQAIAEKIYRVSVNSQVLCITHLPQVASMADSHL
                     FIRKQVANDRTITSVTVLTMEDKVTEIARMISGVEITDLTTEHAKELLTQAHHFKQTAE
                     AIQ"
                     /db_xref="SSO:000002109"
     gene            complement(161980..162429)
                     /product="Arginine pathway regulatory protein ArgR,
                     repressor of arg regulon"
                     /translation="MNKGQRHIKIREIIANKEIETQDELVDILRNEGFNVTQATVSRDI
                     KELHLVKVPLHDGRYKYSLPADQRFNPLQKLKRNLVDSFVKLDTAGHMLVLKTLPGNAH
                     SLGALIDHLEWDEIIGTICGDDTCLIICRTPDDTGVVSDRFLNML"
                     /db_xref="SSO:000010795"
     mRNA            complement(161980..162429)
     CDS             complement(161980..162429)
                     /product="Arginine pathway regulatory protein ArgR,
                     repressor of arg regulon"
                     /translation="MNKGQRHIKIREIIANKEIETQDELVDILRNEGFNVTQATVSRDI
                     KELHLVKVPLHDGRYKYSLPADQRFNPLQKLKRNLVDSFVKLDTAGHMLVLKTLPGNAH
                     SLGALIDHLEWDEIIGTICGDDTCLIICRTPDDTGVVSDRFLNML"
                     /db_xref="SSO:000010795"
     gene            complement(162572..163411)
                     /product="RNA binding methyltransferase FtsJ like"
                     /translation="MSVKKERVDVLLVERGLIETREKAKRAIMAGLVYANEMRLDKPGE
                     KISQDTEITVKGQVMPYVSRGGYKLEKALETFHLDLQDKVMIDIGSSTGGFTDCALQNG
                     AKLSYALDVGYNQLAWKLRQDERVVVMERTNFRYVTPADLERGLPQFASIDVSFISLKL
                     ILPVLKTMLMPNGDVAALIKPQFEAGREQVGKKGIVRDRKVHEAVVEMIVEFALKEGYD
                     VEGLTFSPITGGDGNIEFLIHLKWHGERENGENHSPISIEQVVTEAHDVLKQKGKGE"
                     /db_xref="SSO:000006886"
     mRNA            complement(162572..163411)
     CDS             complement(162572..163411)
                     /product="RNA binding methyltransferase FtsJ like"
                     /translation="MSVKKERVDVLLVERGLIETREKAKRAIMAGLVYANEMRLDKPGE
                     KISQDTEITVKGQVMPYVSRGGYKLEKALETFHLDLQDKVMIDIGSSTGGFTDCALQNG
                     AKLSYALDVGYNQLAWKLRQDERVVVMERTNFRYVTPADLERGLPQFASIDVSFISLKL
                     ILPVLKTMLMPNGDVAALIKPQFEAGREQVGKKGIVRDRKVHEAVVEMIVEFALKEGYD
                     VEGLTFSPITGGDGNIEFLIHLKWHGERENGENHSPISIEQVVTEAHDVLKQKGKGE"
                     /db_xref="SSO:000006886"
     gene            complement(163415..165307)
                     /product="1-deoxy-D-xylulose 5-phosphate synthase (EC
                     2.2.1.7)"
                     /translation="MDLTQIQNPSFLKDMSISELEGLSEDIRKFLIEELSQTGGHIAPN
                     LGVVELTIALHKLFDSPQDKFLWDVGHQSYVHKILTGRAKEFGKLRQYQGLCGFPKRCE
                     SEHDVWETGHSSTSLSAAMGMALARDLKKTKEYVIPIIGDGALTGGMALEALNHIGHEK
                     TDMIVILNDNEMSIAPNVGALHNVLGRLRTAGKYHWVKDELEYILKKIPAVGGKVAATA
                     EKIKDSLKYLLVSGVFFEELGFTYLGPVDGHDYEKLFETLQYAKKTKGPVLVHVITKKG
                     KGYKPAESDVIGTWHGTGPYKIESGDFVKPKEVAPAWSAVVSETVLKLARADERIVAIT
                     PAMPVGSKLEKFQKEFPNRMIDVGIAEQHATTMAAGMATQGMKPFLAIYSTFLQRAYDQ
                     VVHDICRQNLNVFIGIDRSGLVGADGETHQGVFDISFLRHLPNMVLMMPKDENEGQHLV
                     YTAMQYEDGPIALRYARGNGLGVHMDEELKAIPIGTWETLKEGTQAAILTFGTTIPMAM
                     EAAERLEKAGVSVKVVNARFIKPMDEAYLHDLLGKNIPILTIEEACLIGGFGTGVVEFA
                     SENGYHSALVERMGIPDRFIEHGSVTKLLEEIGLTTDAVVDRIHTMIPSKQKRA"
                     /db_xref="SSO:000000046"
     mRNA            complement(163415..165307)
     CDS             complement(163415..165307)
                     /product="1-deoxy-D-xylulose 5-phosphate synthase (EC
                     2.2.1.7)"
                     /translation="MDLTQIQNPSFLKDMSISELEGLSEDIRKFLIEELSQTGGHIAPN
                     LGVVELTIALHKLFDSPQDKFLWDVGHQSYVHKILTGRAKEFGKLRQYQGLCGFPKRCE
                     SEHDVWETGHSSTSLSAAMGMALARDLKKTKEYVIPIIGDGALTGGMALEALNHIGHEK
                     TDMIVILNDNEMSIAPNVGALHNVLGRLRTAGKYHWVKDELEYILKKIPAVGGKVAATA
                     EKIKDSLKYLLVSGVFFEELGFTYLGPVDGHDYEKLFETLQYAKKTKGPVLVHVITKKG
                     KGYKPAESDVIGTWHGTGPYKIESGDFVKPKEVAPAWSAVVSETVLKLARADERIVAIT
                     PAMPVGSKLEKFQKEFPNRMIDVGIAEQHATTMAAGMATQGMKPFLAIYSTFLQRAYDQ
                     VVHDICRQNLNVFIGIDRSGLVGADGETHQGVFDISFLRHLPNMVLMMPKDENEGQHLV
                     YTAMQYEDGPIALRYARGNGLGVHMDEELKAIPIGTWETLKEGTQAAILTFGTTIPMAM
                     EAAERLEKAGVSVKVVNARFIKPMDEAYLHDLLGKNIPILTIEEACLIGGFGTGVVEFA
                     SENGYHSALVERMGIPDRFIEHGSVTKLLEEIGLTTDAVVDRIHTMIPSKQKRA"
                     /db_xref="SSO:000000046"
     gene            complement(165609..166499)
                     /product="(2E,6E)-farnesyl diphosphate synthase (EC
                     2.5.1.10)"
                     /translation="MTIAFDTFLKESKTFVEEKLVSYANELQCPNVLREAMAYSLEAGG
                     KRLRPLLLFATLQAFGKERNLGVGAACALEMIHTYSLVHDDLPCMDDDDLRRGKPTNHK
                     VFGEAMAVLAGDGLLTYAFQVIMAYEQKEISAEKKVRLVLELAKAAGPEGMVGGQVADM
                     EAEGKRLTIDELEYIHKHKTGKLLEFAVLAGAILSDATEEQEEKLLTFAKYIGLAFQIR
                     DDILDVEGTEEEIGKPIGSDLSNEKSTYTTLFTVDRAKDILEETIAEAKGAISSLQLQD
                     EYLLSICDLIAKRNN"
                     /db_xref="SSO:000000002"
     mRNA            complement(165609..166499)
     CDS             complement(165609..166499)
                     /product="(2E,6E)-farnesyl diphosphate synthase (EC
                     2.5.1.10)"
                     /translation="MTIAFDTFLKESKTFVEEKLVSYANELQCPNVLREAMAYSLEAGG
                     KRLRPLLLFATLQAFGKERNLGVGAACALEMIHTYSLVHDDLPCMDDDDLRRGKPTNHK
                     VFGEAMAVLAGDGLLTYAFQVIMAYEQKEISAEKKVRLVLELAKAAGPEGMVGGQVADM
                     EAEGKRLTIDELEYIHKHKTGKLLEFAVLAGAILSDATEEQEEKLLTFAKYIGLAFQIR
                     DDILDVEGTEEEIGKPIGSDLSNEKSTYTTLFTVDRAKDILEETIAEAKGAISSLQLQD
                     EYLLSICDLIAKRNN"
                     /db_xref="SSO:000000002"
     gene            complement(166499..166729)
                     /product="Exodeoxyribonuclease VII small subunit (EC
                     3.1.11.6)"
                     /translation="MENKLSFEEAISQLEHLVSKLEQGDVPLEEAISYFKEGMELSKLC
                     DEKLKNVQEQMAVILGEDGELEPFTAVGDEA"
                     /db_xref="SSO:000002624"
     mRNA            complement(166499..166729)
     CDS             complement(166499..166729)
                     /product="Exodeoxyribonuclease VII small subunit (EC
                     3.1.11.6)"
                     /translation="MENKLSFEEAISQLEHLVSKLEQGDVPLEEAISYFKEGMELSKLC
                     DEKLKNVQEQMAVILGEDGELEPFTAVGDEA"
                     /db_xref="SSO:000002624"
     gene            complement(166719..168077)
                     /product="Exodeoxyribonuclease VII large subunit (EC
                     3.1.11.6)"
                     /translation="MEKQYLTVTALTRYIKTKIEYDPHLQSVWLKGEISNFKNHSRGHM
                     YFTLKDENARIAAVMFAGHNRNIKFKPENGMKVLVKGKISVYEASGSYQIYIQDMQPDG
                     VGNLHLAYEQLKVRLEEEGLFSQVYKKAIPPYAKTIGVITSPTGAAIRDIITTIKRRYP
                     IGNVIVFPVLVQGESAAPSIVQAIRTANEMGEIDVLIVGRGGGSIEELWAFNEEMVARA
                     IFKSEIPIISAVGHETDFTIADFVADLRAPTPTAAAELAAPNIIELQEKVLQRTLRLQR
                     AMRELVHKKEEKLQVLQKSYAFRYPRQVYEQKEEQLDRALEQLVLAKERYIDKKVNQLK
                     QLSFYLEKHHPSQKIMQTKVAVETLQKQLQREMQTLLQTKEFAFVRAAQKLEALSPLKV
                     MMRGYGLVYDEEKQVLKSVKDVSLGDAVSVQLQDGILDCSVSGIEERELNNGK"
                     /db_xref="SSO:000002623"
     mRNA            complement(166719..168077)
     CDS             complement(166719..168077)
                     /product="Exodeoxyribonuclease VII large subunit (EC
                     3.1.11.6)"
                     /translation="MEKQYLTVTALTRYIKTKIEYDPHLQSVWLKGEISNFKNHSRGHM
                     YFTLKDENARIAAVMFAGHNRNIKFKPENGMKVLVKGKISVYEASGSYQIYIQDMQPDG
                     VGNLHLAYEQLKVRLEEEGLFSQVYKKAIPPYAKTIGVITSPTGAAIRDIITTIKRRYP
                     IGNVIVFPVLVQGESAAPSIVQAIRTANEMGEIDVLIVGRGGGSIEELWAFNEEMVARA
                     IFKSEIPIISAVGHETDFTIADFVADLRAPTPTAAAELAAPNIIELQEKVLQRTLRLQR
                     AMRELVHKKEEKLQVLQKSYAFRYPRQVYEQKEEQLDRALEQLVLAKERYIDKKVNQLK
                     QLSFYLEKHHPSQKIMQTKVAVETLQKQLQREMQTLLQTKEFAFVRAAQKLEALSPLKV
                     MMRGYGLVYDEEKQVLKSVKDVSLGDAVSVQLQDGILDCSVSGIEERELNNGK"
                     /db_xref="SSO:000002623"
     gene            complement(168104..168964)
                     /product="Methenyltetrahydrofolate cyclohydrolase (EC
                     3.5.4.9); Methylenetetrahydrofolate dehydrogenase (NADP+)
                     (EC 1.5.1.5)"
                     /translation="MVAVIIKGNEVAEKKRAQLTEEVVKLKEQGIVPGLAVILVGEDPA
                     SRSYVKGKEKGCEQVGIYSELIELPETITEERLLAEIDRLNGDDRINGILVQLPLPKHI
                     EEKAIIERISPEKDVDGFHPISVGRMMTGQDTFLPCTPHGIVELVKETNLDISGKHVVV
                     IGRSNIVGKPVGQLFLNENATVTYCHSKTQNMKELSKLADILIVAVGRPKMITADYIKE
                     GAVVIDVGVNRLETGKLCGDVDFDNVLNVAGYITPVPKGVGPMTITMLLHNTVESAKRA
                     GVVCK"
     mRNA            complement(168104..168964)
     CDS             complement(168104..168964)
                     /product="Methenyltetrahydrofolate cyclohydrolase (EC
                     3.5.4.9); Methylenetetrahydrofolate dehydrogenase (NADP+)
                     (EC 1.5.1.5)"
                     /translation="MVAVIIKGNEVAEKKRAQLTEEVVKLKEQGIVPGLAVILVGEDPA
                     SRSYVKGKEKGCEQVGIYSELIELPETITEERLLAEIDRLNGDDRINGILVQLPLPKHI
                     EEKAIIERISPEKDVDGFHPISVGRMMTGQDTFLPCTPHGIVELVKETNLDISGKHVVV
                     IGRSNIVGKPVGQLFLNENATVTYCHSKTQNMKELSKLADILIVAVGRPKMITADYIKE
                     GAVVIDVGVNRLETGKLCGDVDFDNVLNVAGYITPVPKGVGPMTITMLLHNTVESAKRA
                     GVVCK"
     gene            complement(168988..169380)
                     /product="Transcription termination protein NusB"
                     /translation="MKRRTARERAMQALYQMDITGELEPKVAVENTLDEGEETNEFLES
                     LVVGFVENKEAIDEAIRQNLKKWKLERISIVDRSILRVAVYEMKYMEEIPHNVTINEAI
                     EIAKTFGDEESRRFINGVLSNIKDTL"
                     /db_xref="SSO:000008178"
     mRNA            complement(168988..169380)
     CDS             complement(168988..169380)
                     /product="Transcription termination protein NusB"
                     /translation="MKRRTARERAMQALYQMDITGELEPKVAVENTLDEGEETNEFLES
                     LVVGFVENKEAIDEAIRQNLKKWKLERISIVDRSILRVAVYEMKYMEEIPHNVTINEAI
                     EIAKTFGDEESRRFINGVLSNIKDTL"
                     /db_xref="SSO:000008178"
     gene            complement(169727..170119)
                     /product="Alkaline shock protein"
                     /translation="MAEHMLDMGQDTTLGKVEIAPEVIEVIAGIAAAEVEGVAAMRGNF
                     ATDVVEKLGKKNHGKGVKVELANEDIIVDLYVVMYFGVAIPVVAQKIQDNIRQALFTMT
                     GLEPKEVNVHIVGVTFETQKTEIEPV"
                     /db_xref="SSO:000010417"
     mRNA            complement(169727..170119)
     CDS             complement(169727..170119)
                     /product="Alkaline shock protein"
                     /translation="MAEHMLDMGQDTTLGKVEIAPEVIEVIAGIAAAEVEGVAAMRGNF
                     ATDVVEKLGKKNHGKGVKVELANEDIIVDLYVVMYFGVAIPVVAQKIQDNIRQALFTMT
                     GLEPKEVNVHIVGVTFETQKTEIEPV"
                     /db_xref="SSO:000010417"
     gene            complement(170142..171494)
                     /product="Biotin carboxylase of acetyl-CoA carboxylase (EC
                     6.3.4.14)"
                     /translation="MIKKVLIANRGEIAVRIIRACKEMDIETVAIYSEADKESLHVQIA
                     DEAYCVGPTISKESYLNLTNIISVAKLTGCDAIHPGYGFLAENADFAELCRECNLIFIG
                     PSPEAISKMGTKDVARDTMKEAGVPIVPGSQGIIKNTEEAIELANQIGYPVIIKATAGG
                     GGKGIRVARHEEELIKGIQITQQEASTAFGNPGVYLEKYVEDFRHVEIQIMADTHGNAI
                     HLGERDCTIQRRLQKLLEESPSPALDEDIRKQMGEAAVKAAVAVDYTGAGTVEFIYEYK
                     TKTFYFMEMNTRIQVEHPVTEMVTGMDLIKEQILVASGEKLSLQQEEVQFNGWAIECRI
                     NAENPAKKFMPSPGKVEMYLPPGGFGIRVDSAVYPGYSIPPFYDSMVAKLIVHGKTREE
                     AIAKMKRALSEFVIEGVHTTIPFHLQLLDHPDFVKGEFNTKFLEEHELVTQ"
                     /db_xref="SSO:000001232"
     mRNA            complement(170142..171494)
     CDS             complement(170142..171494)
                     /product="Biotin carboxylase of acetyl-CoA carboxylase (EC
                     6.3.4.14)"
                     /translation="MIKKVLIANRGEIAVRIIRACKEMDIETVAIYSEADKESLHVQIA
                     DEAYCVGPTISKESYLNLTNIISVAKLTGCDAIHPGYGFLAENADFAELCRECNLIFIG
                     PSPEAISKMGTKDVARDTMKEAGVPIVPGSQGIIKNTEEAIELANQIGYPVIIKATAGG
                     GGKGIRVARHEEELIKGIQITQQEASTAFGNPGVYLEKYVEDFRHVEIQIMADTHGNAI
                     HLGERDCTIQRRLQKLLEESPSPALDEDIRKQMGEAAVKAAVAVDYTGAGTVEFIYEYK
                     TKTFYFMEMNTRIQVEHPVTEMVTGMDLIKEQILVASGEKLSLQQEEVQFNGWAIECRI
                     NAENPAKKFMPSPGKVEMYLPPGGFGIRVDSAVYPGYSIPPFYDSMVAKLIVHGKTREE
                     AIAKMKRALSEFVIEGVHTTIPFHLQLLDHPDFVKGEFNTKFLEEHELVTQ"
                     /db_xref="SSO:000001232"
     gene            complement(171511..171999)
                     /product="Biotin carboxyl carrier protein of acetyl-CoA
                     carboxylase"
                     /translation="MFKIQEVRELIKLIDSSNIDEFEYKKDGTTIKMKKRGNEVVAVQA
                     PAAKQAMQPVAPVEVETTVAAAQAEAPKQEEKKTVQDENLHKITSPMVGTFYSSSSPDT
                     PPYVSIGDRVSKDSIVCIVEAMKLFNEIDADVEGEIVEILVNNGQLVEYGQPLFLVKA"
                     /db_xref="SSO:000001226"
     mRNA            complement(171511..171999)
     CDS             complement(171511..171999)
                     /product="Biotin carboxyl carrier protein of acetyl-CoA
                     carboxylase"
                     /translation="MFKIQEVRELIKLIDSSNIDEFEYKKDGTTIKMKKRGNEVVAVQA
                     PAAKQAMQPVAPVEVETTVAAAQAEAPKQEEKKTVQDENLHKITSPMVGTFYSSSSPDT
                     PPYVSIGDRVSKDSIVCIVEAMKLFNEIDADVEGEIVEILVNNGQLVEYGQPLFLVKA"
                     /db_xref="SSO:000001226"
     gene            complement(172775..173419)
                     /product="Stage III sporulation protein AH"
                     /translation="MLKKQTVWLLTMLSLVVVLSVYYVTTPDKMNTASPATGEKIGQEK
                     QGTDKAVTNEAPKENPKKENTSKETTNKETDKKENTKKETSKKEGNVSVQSSDENFTAL
                     RMQMEDQRSEAKAKLQEVMNSSKSSATEKSKAKDNFDAITTMETKQELLETVIKSQGGY
                     PDALVRADGTDIRVTVKAAKHSQKEANKIIQLVRSEGGSKDVGVKFDPPAK"
                     /db_xref="SSO:000007704"
     mRNA            complement(172775..173419)
     CDS             complement(172775..173419)
                     /product="Stage III sporulation protein AH"
                     /translation="MLKKQTVWLLTMLSLVVVLSVYYVTTPDKMNTASPATGEKIGQEK
                     QGTDKAVTNEAPKENPKKENTSKETTNKETDKKENTKKETSKKEGNVSVQSSDENFTAL
                     RMQMEDQRSEAKAKLQEVMNSSKSSATEKSKAKDNFDAITTMETKQELLETVIKSQGGY
                     PDALVRADGTDIRVTVKAAKHSQKEANKIIQLVRSEGGSKDVGVKFDPPAK"
                     /db_xref="SSO:000007704"
     gene            complement(173435..174097)
                     /product="Stage III sporulation protein AG"
                     /translation="MDNKDKNSKFSFFRNLLNGDQKESNEKGKKVTPKFLLVLLILGIL
                     LMFSSSLFSSEKEEVPVFKEQKTQNQEKDVPTFGQKNNDSMSNVEKYEKAYEQELKAAL
                     EEIAGVKDVTIKVNLDSSEEKILEKNTVKRSQTTGETDKTGGKREVEDESLDEKTVIIR
                     EGDKETPVVLRTEKPKVRGVLVVAKGVDNIQVKAMVKEAVIRLLDVPAHRVSVSPKN"
                     /db_xref="SSO:000007703"
     mRNA            complement(173435..174097)
     CDS             complement(173435..174097)
                     /product="Stage III sporulation protein AG"
                     /translation="MDNKDKNSKFSFFRNLLNGDQKESNEKGKKVTPKFLLVLLILGIL
                     LMFSSSLFSSEKEEVPVFKEQKTQNQEKDVPTFGQKNNDSMSNVEKYEKAYEQELKAAL
                     EEIAGVKDVTIKVNLDSSEEKILEKNTVKRSQTTGETDKTGGKREVEDESLDEKTVIIR
                     EGDKETPVVLRTEKPKVRGVLVVAKGVDNIQVKAMVKEAVIRLLDVPAHRVSVSPKN"
                     /db_xref="SSO:000007703"
     gene            complement(174087..174719)
                     /product="Stage III sporulation protein AF"
                     /translation="MQFVTEWIRNIIVFLLLATMLHLILPNSNLQKYVKFVVSLLLVVL
                     ILTPLFKLLQTDVNEVIANFNEEKYVAEGSVKNSIDSKKKEIQALTRAYSLEEMATKMK
                     KEVGKEFEKKYGMTVSEIQIVAAENTEEVKSAKDIQSVVVTLKEKERSKNDAIETVKPI
                     EINTKEPPKKVEETNVEMKDFFSSRWQLEGKQIQVQMEGRTGRVNGQ"
                     /db_xref="SSO:000007702"
     mRNA            complement(174087..174719)
     CDS             complement(174087..174719)
                     /product="Stage III sporulation protein AF"
                     /translation="MQFVTEWIRNIIVFLLLATMLHLILPNSNLQKYVKFVVSLLLVVL
                     ILTPLFKLLQTDVNEVIANFNEEKYVAEGSVKNSIDSKKKEIQALTRAYSLEEMATKMK
                     KEVGKEFEKKYGMTVSEIQIVAAENTEEVKSAKDIQSVVVTLKEKERSKNDAIETVKPI
                     EINTKEPPKKVEETNVEMKDFFSSRWQLEGKQIQVQMEGRTGRVNGQ"
                     /db_xref="SSO:000007702"
     gene            complement(174732..175904)
                     /product="Stage III sporulation protein AE"
                     /translation="MLRRFGAKLLFACFLFFSLPVVVQASPVETNVVDQQLDKLGIEDV
                     KQFWDGLVIKYGGYLPESQKGSFMEFVKGEKEFSLKEWMIGLLKYLFHELAANGKLLGT
                     LIMLTIFSALLQSLQSAFSKSSVSKIADAVVYMVLIIFALNSFYVVMTYARETIQTMID
                     FILALLPILLALIATGGGVVSVSFFHPVIIFLMNTSGLLMNYIVLPLLLLATILSIVST
                     MSDQYKVTKLSKLLQNVSVGIIGIFLTIFLGVLSVQGTATAVADGIAVKTAKFVTGNFI
                     PVVGRMFTEAADTVISASGLLKNTVGIIGLVILCLIVAFPAIQIFCIAFIYKFAAAVLQ
                     PVGSGAIIQCLDIIGRSIIYVFACLAIVSFMFFLSITIIIAAGNITLMMR"
                     /db_xref="SSO:000007701"
     mRNA            complement(174732..175904)
     CDS             complement(174732..175904)
                     /product="Stage III sporulation protein AE"
                     /translation="MLRRFGAKLLFACFLFFSLPVVVQASPVETNVVDQQLDKLGIEDV
                     KQFWDGLVIKYGGYLPESQKGSFMEFVKGEKEFSLKEWMIGLLKYLFHELAANGKLLGT
                     LIMLTIFSALLQSLQSAFSKSSVSKIADAVVYMVLIIFALNSFYVVMTYARETIQTMID
                     FILALLPILLALIATGGGVVSVSFFHPVIIFLMNTSGLLMNYIVLPLLLLATILSIVST
                     MSDQYKVTKLSKLLQNVSVGIIGIFLTIFLGVLSVQGTATAVADGIAVKTAKFVTGNFI
                     PVVGRMFTEAADTVISASGLLKNTVGIIGLVILCLIVAFPAIQIFCIAFIYKFAAAVLQ
                     PVGSGAIIQCLDIIGRSIIYVFACLAIVSFMFFLSITIIIAAGNITLMMR"
                     /db_xref="SSO:000007701"
     gene            complement(175915..176193)
                     /product="Stage III sporulation protein AD"
                     /translation="MFLILIDQIHAILQMIERVASEAKVSNVYVETLLKIIGIAYIAEF
                     GAQITKDAGQGAIASKIELAGKILILVMAIPILTVVIETILGFLPTG"
                     /db_xref="SSO:000007700"
     mRNA            complement(175915..176193)
     CDS             complement(175915..176193)
                     /product="Stage III sporulation protein AD"
                     /translation="MFLILIDQIHAILQMIERVASEAKVSNVYVETLLKIIGIAYIAEF
                     GAQITKDAGQGAIASKIELAGKILILVMAIPILTVVIETILGFLPTG"
                     /db_xref="SSO:000007700"
     gene            complement(176322..176525)
                     /product="Stage III sporulation protein AC"
                     /translation="MSIDVGLIFQIAGIGIVLAFIHTVLKELKREDIANWVILVGFVVI
                     LFHVAFLINTLFDKIKSVFLFQ"
                     /db_xref="SSO:000007699"
     mRNA            complement(176322..176525)
     CDS             complement(176322..176525)
                     /product="Stage III sporulation protein AC"
                     /translation="MSIDVGLIFQIAGIGIVLAFIHTVLKELKREDIANWVILVGFVVI
                     LFHVAFLINTLFDKIKSVFLFQ"
                     /db_xref="SSO:000007699"
     gene            complement(176540..177052)
                     /product="Stage III sporulation protein AB"
                     /translation="MKIFGAVLIVAVSTFFGFSYAKRYSERPRQLRLLKSALQSLEAEI
                     MYGHTPLSEAAERLVKQMPKPLNWIFQSFAKKLESGEQTVREAWIDSLKENWKLTAFQQ
                     TEFEILQQFGETLGQHDRESQQKHIRLCITHLEREEEEAKALQLQYEKMIKSLGVLAGL
                     LIVILLL"
                     /db_xref="SSO:000007698"
     mRNA            complement(176540..177052)
     CDS             complement(176540..177052)
                     /product="Stage III sporulation protein AB"
                     /translation="MKIFGAVLIVAVSTFFGFSYAKRYSERPRQLRLLKSALQSLEAEI
                     MYGHTPLSEAAERLVKQMPKPLNWIFQSFAKKLESGEQTVREAWIDSLKENWKLTAFQQ
                     TEFEILQQFGETLGQHDRESQQKHIRLCITHLEREEEEAKALQLQYEKMIKSLGVLAGL
                     LIVILLL"
                     /db_xref="SSO:000007698"
     gene            complement(177049..177975)
                     /product="Stage III sporulation protein AA"
                     /translation="MKEVLEVLPKTMKYLIEECEQYDALEEIRVRIGRPLECIAHGKVF
                     FYDYITTAEDAIYLLNKLSQFSIYTMEEELKRGYVTLRGGHRIGLAGKVITEKSAVKMI
                     RDVSSFNIRIARQKIGIAEPLLPYLYEKRWLNTMVIGPPQTGKTTLLRDVARCMSQGVS
                     ASEIPSCKVGIVDERSEIAGCVKGIPQYDFGTRVDVLDACPKAEGMMMMIRSMSPDILI
                     VDEIGRKEDSEAIMEAVHAGVQLFISAHGFSYEDVVRRPSLKAVLELRIFDRFVELSKA
                     RGPGTVMQVKDKYGKPVLSNRKAEGVW"
                     /db_xref="SSO:000007697"
     mRNA            complement(177049..177975)
     CDS             complement(177049..177975)
                     /product="Stage III sporulation protein AA"
                     /translation="MKEVLEVLPKTMKYLIEECEQYDALEEIRVRIGRPLECIAHGKVF
                     FYDYITTAEDAIYLLNKLSQFSIYTMEEELKRGYVTLRGGHRIGLAGKVITEKSAVKMI
                     RDVSSFNIRIARQKIGIAEPLLPYLYEKRWLNTMVIGPPQTGKTTLLRDVARCMSQGVS
                     ASEIPSCKVGIVDERSEIAGCVKGIPQYDFGTRVDVLDACPKAEGMMMMIRSMSPDILI
                     VDEIGRKEDSEAIMEAVHAGVQLFISAHGFSYEDVVRRPSLKAVLELRIFDRFVELSKA
                     RGPGTVMQVKDKYGKPVLSNRKAEGVW"
                     /db_xref="SSO:000007697"
     gene            complement(178003..178284)
                     /product="Uncharacterized protein YqhV"
                     /translation="MKQWLAAMETSVLVMGALRLFSGSAEIFAALLMLYVNDAKKALFI
                     NGMLAFVGPTVLILTMTIGIASVASEISFLKLFFLALGICCIFIALLK"
                     /db_xref="SSO:000028521"
     mRNA            complement(178003..178284)
     CDS             complement(178003..178284)
                     /product="Uncharacterized protein YqhV"
                     /translation="MKQWLAAMETSVLVMGALRLFSGSAEIFAALLMLYVNDAKKALFI
                     NGMLAFVGPTVLILTMTIGIASVASEISFLKLFFLALGICCIFIALLK"
                     /db_xref="SSO:000028521"
     gene            178476..178670
                     /product="Acetyltransferase, GNAT family"
                     /translation="MQHVTLLPLDLCYTNVIFELSSDPHIKNALGITVENIEDTKTFLL
                     FAIEEERQKKSLSRMIVNE"
                     /db_xref="SSO:000009631"
     mRNA            178476..178670
     CDS             178476..178670
                     /product="Acetyltransferase, GNAT family"
                     /translation="MQHVTLLPLDLCYTNVIFELSSDPHIKNALGITVENIEDTKTFLL
                     FAIEEERQKKSLSRMIVNE"
                     /db_xref="SSO:000009631"
     gene            179035..179355
                     /product="FIG01225700: hypothetical protein"
                     /translation="MKVLKVSLTVVVELALIYLFSLLVGWSFIETFFLGSLAIFAIMWL
                     IIMSNHRNNITDHAISKTLTGVETGEIKPFQIVLTPSIMGTLSLVLVSFIITVIYYLPY
                     FL"
     mRNA            179035..179355
     CDS             179035..179355
                     /product="FIG01225700: hypothetical protein"
                     /translation="MKVLKVSLTVVVELALIYLFSLLVGWSFIETFFLGSLAIFAIMWL
                     IIMSNHRNNITDHAISKTLTGVETGEIKPFQIVLTPSIMGTLSLVLVSFIITVIYYLPY
                     FL"
     gene            complement(179392..179949)
                     /product="Translation elongation factor P"
                     /translation="MISVNDFRTGLTISVDNALWQVLDFQHVKPGKGAAFVRSKLRNIR
                     TGSVQEKTFRAGEKVEKAHIENRRMQYLYASGEAHVFMDNGTYEQIELGEKQIERELKF
                     LKENMEVAIMTYQGEVLGVELPNTVELQVTETEPGIKGDTASNVTKPATLETGLVVQVP
                     IFINEGEMLIINTGEGKYVSRA"
                     /db_xref="SSO:000008303"
     mRNA            complement(179392..179949)
     CDS             complement(179392..179949)
                     /product="Translation elongation factor P"
                     /translation="MISVNDFRTGLTISVDNALWQVLDFQHVKPGKGAAFVRSKLRNIR
                     TGSVQEKTFRAGEKVEKAHIENRRMQYLYASGEAHVFMDNGTYEQIELGEKQIERELKF
                     LKENMEVAIMTYQGEVLGVELPNTVELQVTETEPGIKGDTASNVTKPATLETGLVVQVP
                     IFINEGEMLIINTGEGKYVSRA"
                     /db_xref="SSO:000008303"
     gene            complement(179971..181032)
                     /product="Aminopeptidase YpdF (MP-, MA-, MS-, AP-, NP-
                     specific)"
                     /translation="MEKIEGLRSAFDEAGIDGILLTNEHSRRYMANFTGTAGVVLISKD
                     RAQFITDFRYVEQASKQAVGYEVVQHAGLIIDEVAKQVKELGIQKLGFEQDTLTYSSYS
                     VHKEAIDAEFIPTSGLVEKLRLIKTDSEIKILKEAAQIADAAFEHILSFIRPGVSEIEV
                     SNELEFFMRKQGATSSSFDIIVASGLRSALPHGVASEKVIETGDFVTLDFGAYYKGYCS
                     DITRTIAVGEPSDKLKEIYNIVLEAQLRGVNGIKAGLTGREADALTRDYITEKGYGEYF
                     GHTTGHGIGLELHEAPGLAFRSDTVLEPGMAVTVEPGIYIPGIGGVRIEDDIIVTSEGN
                     EVITKSPKELIIL"
                     /db_xref="SSO:000000971"
     mRNA            complement(179971..181032)
     CDS             complement(179971..181032)
                     /product="Aminopeptidase YpdF (MP-, MA-, MS-, AP-, NP-
                     specific)"
                     /translation="MEKIEGLRSAFDEAGIDGILLTNEHSRRYMANFTGTAGVVLISKD
                     RAQFITDFRYVEQASKQAVGYEVVQHAGLIIDEVAKQVKELGIQKLGFEQDTLTYSSYS
                     VHKEAIDAEFIPTSGLVEKLRLIKTDSEIKILKEAAQIADAAFEHILSFIRPGVSEIEV
                     SNELEFFMRKQGATSSSFDIIVASGLRSALPHGVASEKVIETGDFVTLDFGAYYKGYCS
                     DITRTIAVGEPSDKLKEIYNIVLEAQLRGVNGIKAGLTGREADALTRDYITEKGYGEYF
                     GHTTGHGIGLELHEAPGLAFRSDTVLEPGMAVTVEPGIYIPGIGGVRIEDDIIVTSEGN
                     EVITKSPKELIIL"
                     /db_xref="SSO:000000971"
     gene            complement(181037..181477)
                     /product="3-dehydroquinate dehydratase II (EC 4.2.1.10)"
                     /translation="MKKLLLVNGPNLNRLGVREVNVYGKGTLATLEADMKQEAETMGVE
                     LECFQSNHEGAIIDIIHEAEDIYEGIILNPGAFTHYSYAIRDAIASISIPVIEVHISNI
                     HQRESFRHESVTAAVCAGQIVGFGFYGYKLALFALMEKLRGA"
                     /db_xref="SSO:000000275"
     mRNA            complement(181037..181477)
     CDS             complement(181037..181477)
                     /product="3-dehydroquinate dehydratase II (EC 4.2.1.10)"
                     /translation="MKKLLLVNGPNLNRLGVREVNVYGKGTLATLEADMKQEAETMGVE
                     LECFQSNHEGAIIDIIHEAEDIYEGIILNPGAFTHYSYAIRDAIASISIPVIEVHISNI
                     HQRESFRHESVTAAVCAGQIVGFGFYGYKLALFALMEKLRGA"
                     /db_xref="SSO:000000275"
     gene            complement(181529..182017)
                     /product="Uncharacterized membrane protein YqhR"
                     /translation="MSQEQLGTRNFVQIGLFGGIFWGGIWYFLHIFSFTEAGPNYFLLP
                     FAFGSWKEGVWGNVSGIVCMGLLSILIAFLYKAFFAKFEGIIAGIIYGLFWWALLFLGM
                     GLMAPVIKSALHLPKETIVTTICIFILYGVFIAYSVSYAVNSNKVEQEGQEKTNYSNK"
                     /db_xref="SSO:000027290"
     mRNA            complement(181529..182017)
     CDS             complement(181529..182017)
                     /product="Uncharacterized membrane protein YqhR"
                     /translation="MSQEQLGTRNFVQIGLFGGIFWGGIWYFLHIFSFTEAGPNYFLLP
                     FAFGSWKEGVWGNVSGIVCMGLLSILIAFLYKAFFAKFEGIIAGIIYGLFWWALLFLGM
                     GLMAPVIKSALHLPKETIVTTICIFILYGVFIAYSVSYAVNSNKVEQEGQEKTNYSNK"
                     /db_xref="SSO:000027290"
     gene            182262..183182
                     /product="Uncharacterized protein YqhQ"
                     /translation="MAEESKQIYGGQAVIEGVMFGGREYTVTAVRRKDKSIEFYRLPRV
                     RNKVLSILKKIPFLRGIAAIVDASANGAKHLNFASERFDVHPEDDEQIANKKEEQSKLT
                     MVLGVAAVGVLSFIFGKVIFTAVPALLAELTRPIFPSHTGQIIVESVIKLMLLLSYIYF
                     ISLTPLIKRVFQYHGAEHKVINAYENDLPLTVENVQKQTRLHYRCGSSFIIFTVIIGMF
                     VYFLVPTDPLWARVINRILLIPVVLGISFEVLQFTNRLRDIPVLRVLGYPGLWLQLLTT
                     KEPTDDQVEVAIASFEELLRLENKQ"
                     /db_xref="SSO:000028520"
     mRNA            182262..183182
     CDS             182262..183182
                     /product="Uncharacterized protein YqhQ"
                     /translation="MAEESKQIYGGQAVIEGVMFGGREYTVTAVRRKDKSIEFYRLPRV
                     RNKVLSILKKIPFLRGIAAIVDASANGAKHLNFASERFDVHPEDDEQIANKKEEQSKLT
                     MVLGVAAVGVLSFIFGKVIFTAVPALLAELTRPIFPSHTGQIIVESVIKLMLLLSYIYF
                     ISLTPLIKRVFQYHGAEHKVINAYENDLPLTVENVQKQTRLHYRCGSSFIIFTVIIGMF
                     VYFLVPTDPLWARVINRILLIPVVLGISFEVLQFTNRLRDIPVLRVLGYPGLWLQLLTT
                     KEPTDDQVEVAIASFEELLRLENKQ"
                     /db_xref="SSO:000028520"
     gene            183262..183663
                     /product="Uncharacterized membrane protein YqhP"
                     /translation="MNGRSFTFAIFVLIIGLAIFGLVSSVITNPMGVLRNIGYMLLVVG
                     IFYLLYKMFTNSSGSANSQSSYKRAAKQSNRKHGKQNVAPLGNSFFKSNTSNDKSKKGN
                     SSTLKRKRKQSHLTVIEGKKSKKKDRASF"
                     /db_xref="SSO:000027289"
     mRNA            183262..183663
     CDS             183262..183663
                     /product="Uncharacterized membrane protein YqhP"
                     /translation="MNGRSFTFAIFVLIIGLAIFGLVSSVITNPMGVLRNIGYMLLVVG
                     IFYLLYKMFTNSSGSANSQSSYKRAAKQSNRKHGKQNVAPLGNSFFKSNTSNDKSKKGN
                     SSTLKRKRKQSHLTVIEGKKSKKKDRASF"
                     /db_xref="SSO:000027289"
     gene            complement(183660..184367)
                     /product="Hydrolase, haloacid dehalogenase-like family"
                     /translation="MAFPFLFQFEKDGRIMKAIIFDFDGLIVDTETIWFHSFRDAVREY
                     GEELPLEEFAKCIGTTDEVLYAYLNDQLKEKFNKSALKEKVATLHKEKMKIPKARDGVK
                     EYLEEAKEMGLKIALASSSSREWVIHFLEELQIRDYFEVIKTREDVEKVKPDPALYRIA
                     IEELGIKPSEAVVFEDSLNGLRAAIAAGLTCVVVPNDVTRNLPFENHHLRIESMREKSL
                     KEVLQSIKKDRIS"
                     /db_xref="SSO:000017969"
     mRNA            complement(183660..184367)
     CDS             complement(183660..184367)
                     /product="Hydrolase, haloacid dehalogenase-like family"
                     /translation="MAFPFLFQFEKDGRIMKAIIFDFDGLIVDTETIWFHSFRDAVREY
                     GEELPLEEFAKCIGTTDEVLYAYLNDQLKEKFNKSALKEKVATLHKEKMKIPKARDGVK
                     EYLEEAKEMGLKIALASSSSREWVIHFLEELQIRDYFEVIKTREDVEKVKPDPALYRIA
                     IEELGIKPSEAVVFEDSLNGLRAAIAAGLTCVVVPNDVTRNLPFENHHLRIESMREKSL
                     KEVLQSIKKDRIS"
                     /db_xref="SSO:000017969"
     gene            complement(184377..184805)
                     /product="Mn-dependent transcriptional regulator MntR"
                     /translation="MPTPSMEDYIEQIYLLIDEKGYARVSDIAEALSVHPSSVTKMVQK
                     LDKDEYLIYEKYRGLVLTTKGKKIGERLVYRHDLLEQFMRIIGVDEGKIYNDVEGIEHH
                     LSWEAIDRIGDLVEYFEQDAVRVETLRGVQRANEEKSN"
                     /db_xref="SSO:000019939"
     mRNA            complement(184377..184805)
     CDS             complement(184377..184805)
                     /product="Mn-dependent transcriptional regulator MntR"
                     /translation="MPTPSMEDYIEQIYLLIDEKGYARVSDIAEALSVHPSSVTKMVQK
                     LDKDEYLIYEKYRGLVLTTKGKKIGERLVYRHDLLEQFMRIIGVDEGKIYNDVEGIEHH
                     LSWEAIDRIGDLVEYFEQDAVRVETLRGVQRANEEKSN"
                     /db_xref="SSO:000019939"
     gene            complement(184950..185975)
                     /product="Spore photoproduct lyase (EC 4.1.99.14)"
                     /translation="MKPFMPKLVYFEPKALEYPLGKELYEKFTKMGLEIRETTSHNQIR
                     NLPGENDLQKYRNAKATLVVGVRKTLKFDTSKPSAEYAIPLATGCMGHCHYCYLQTTLG
                     SKPYVRVYVNLDEIFEKAKQYMDERAPEITRFEAACTSDIVGIDHLTHALKRAIEFIGE
                     SEYGRLRFVTKYSHVDHLLDAKHNGKTRFRFSINSRYVIKNFEPGTSPFEERIEAARKV
                     AGAGYPLGFIVAPLYMHEGWEEGYRELFERLYNALKDLSIPNLTFELIQHRFTKPAKKV
                     IQERYPKTKLEMDEEKRKYKWGRYGIGKYVYKKDEAAVLEETIRGYINEFFPNAEIQYF
                     T"
                     /db_xref="SSO:000025038"
     mRNA            complement(184950..185975)
     CDS             complement(184950..185975)
                     /product="Spore photoproduct lyase (EC 4.1.99.14)"
                     /translation="MKPFMPKLVYFEPKALEYPLGKELYEKFTKMGLEIRETTSHNQIR
                     NLPGENDLQKYRNAKATLVVGVRKTLKFDTSKPSAEYAIPLATGCMGHCHYCYLQTTLG
                     SKPYVRVYVNLDEIFEKAKQYMDERAPEITRFEAACTSDIVGIDHLTHALKRAIEFIGE
                     SEYGRLRFVTKYSHVDHLLDAKHNGKTRFRFSINSRYVIKNFEPGTSPFEERIEAARKV
                     AGAGYPLGFIVAPLYMHEGWEEGYRELFERLYNALKDLSIPNLTFELIQHRFTKPAKKV
                     IQERYPKTKLEMDEEKRKYKWGRYGIGKYVYKKDEAAVLEETIRGYINEFFPNAEIQYF
                     T"
                     /db_xref="SSO:000025038"
     gene            186132..186449
                     /product="Transcriptional regulator, PadR family"
                     /translation="MHSQMLKGVLEGCILYIISQEEVYRYELSTKLNKHGFTFVSEGSI
                     YPLLLRMQKEKLIEGTLKASSLGPKRKYYHVTDKGLEQLEEFKQSWGMVSTTVNNLLQG
                     E"
                     /db_xref="SSO:000025945"
     mRNA            186132..186449
     CDS             186132..186449
                     /product="Transcriptional regulator, PadR family"
                     /translation="MHSQMLKGVLEGCILYIISQEEVYRYELSTKLNKHGFTFVSEGSI
                     YPLLLRMQKEKLIEGTLKASSLGPKRKYYHVTDKGLEQLEEFKQSWGMVSTTVNNLLQG
                     E"
                     /db_xref="SSO:000025945"
     gene            186455..187126
                     /product="FIG01225434: hypothetical protein"
                     /translation="MNAQDMIELNNKKRELLTSENEAAYGDMLVYLRISNVPEQQMEEL
                     LLEILDHLIEAQAENKNAYDIFGDNLQSYCDELISALPTQTKLEKTSLIGFSISLLLAI
                     QFGINAIISFFMFLFEKNNTLSSPPFSILGTTLSVSIIILGILFILYLLKRYSFDQKMN
                     WKRRILFGFAFATPFCSAVFLNIYFQKQPYLIYHLNFWQSALIAILFFILYKLLYKKSN
                     F"
     mRNA            186455..187126
     CDS             186455..187126
                     /product="FIG01225434: hypothetical protein"
                     /translation="MNAQDMIELNNKKRELLTSENEAAYGDMLVYLRISNVPEQQMEEL
                     LLEILDHLIEAQAENKNAYDIFGDNLQSYCDELISALPTQTKLEKTSLIGFSISLLLAI
                     QFGINAIISFFMFLFEKNNTLSSPPFSILGTTLSVSIIILGILFILYLLKRYSFDQKMN
                     WKRRILFGFAFATPFCSAVFLNIYFQKQPYLIYHLNFWQSALIAILFFILYKLLYKKSN
                     F"
     gene            complement(187134..187253)
                     /translation="MIPIIKASRQQLTLIILHFSYFLYEIFQFVKLDRRKTAF"
     mRNA            complement(187134..187253)
     CDS             complement(187134..187253)
                     /product=""
                     /translation="MIPIIKASRQQLTLIILHFSYFLYEIFQFVKLDRRKTAF"
     gene            187327..188169
                     /product="FIG01228778: hypothetical protein"
                     /translation="MSVKKKTQVRTGKMVRELMLADEDVNASLIMVYSENGVNAEIKIE
                     GLTPKCNEELFLSGNVDWNKSVIYKIVDFTGNAEVGKVTLTAMNKNNVSLEIERVMWSK
                     ENKDAAEQEETQVEAAPKKEVVVEAPKAIPPAPKPVTRVETPAMAPKPTPVPTPKPVSV
                     EAAVELTTPAPVKKVVPTPVTKQETAPVAPAKPKQPALTETNSKLQENYVKLVKKTIEV
                     CQDYELGIDIDDSIESLKEELQSQGISVTFDKEIMDVVSRLRSLQDKGIKVEKVLNLL"
     mRNA            187327..188169
     CDS             187327..188169
                     /product="FIG01228778: hypothetical protein"
                     /translation="MSVKKKTQVRTGKMVRELMLADEDVNASLIMVYSENGVNAEIKIE
                     GLTPKCNEELFLSGNVDWNKSVIYKIVDFTGNAEVGKVTLTAMNKNNVSLEIERVMWSK
                     ENKDAAEQEETQVEAAPKKEVVVEAPKAIPPAPKPVTRVETPAMAPKPTPVPTPKPVSV
                     EAAVELTTPAPVKKVVPTPVTKQETAPVAPAKPKQPALTETNSKLQENYVKLVKKTIEV
                     CQDYELGIDIDDSIESLKEELQSQGISVTFDKEIMDVVSRLRSLQDKGIKVEKVLNLL"
     gene            complement(188198..189034)
                     /product="Octanoate-[acyl-carrier-protein]-protein-N-octano
                     yltransferase, LipM (EC 2.3.1.181)"
                     /translation="MGKEKWCYINSGQCSPAFNMALDECLLNWQSEKKMPPTIRFYEWE
                     VPTLTVGYFQRVEKDINMDVVNEKKYGFVRRQTGGRGVLHDKELTYSVIVSEDHPNMPK
                     TVTEAYRVISQGLLDGFKALGLEAYYAVPKTEADRENLKNPRSGVCFDAPSWYEIVVEG
                     RKIAGSAQTRQKGVILQHGSIPLEIDLDELYDLFLFPNERVKERMKSMFSSKAVAINEL
                     TDRTFTIEQLIKAFEIGFEKGLDVELVPYELTEEQLHEVQTLAKEKYESNEWNYKK"
                     /db_xref="SSO:000005480"
     mRNA            complement(188198..189034)
     CDS             complement(188198..189034)
                     /product="Octanoate-[acyl-carrier-protein]-protein-N-octano
                     yltransferase, LipM (EC 2.3.1.181)"
                     /translation="MGKEKWCYINSGQCSPAFNMALDECLLNWQSEKKMPPTIRFYEWE
                     VPTLTVGYFQRVEKDINMDVVNEKKYGFVRRQTGGRGVLHDKELTYSVIVSEDHPNMPK
                     TVTEAYRVISQGLLDGFKALGLEAYYAVPKTEADRENLKNPRSGVCFDAPSWYEIVVEG
                     RKIAGSAQTRQKGVILQHGSIPLEIDLDELYDLFLFPNERVKERMKSMFSSKAVAINEL
                     TDRTFTIEQLIKAFEIGFEKGLDVELVPYELTEEQLHEVQTLAKEKYESNEWNYKK"
                     /db_xref="SSO:000005480"
     gene            189205..189588
                     /product="Rhodanese-like domain protein"
                     /translation="MSTTWIILLAVIVAFIGYTVWMYFYQKKLIKTLTEEEFRAGYRKA
                     QLIDIRETDEYNAGHILGARNIPLSQIRLRHKELRQDQPVYLYCQSGFRTGRAAQYLKK
                     QGYKDFYQLQGGFKSWTGKIKKK"
                     /db_xref="SSO:000007054"
     mRNA            189205..189588
     CDS             189205..189588
                     /product="Rhodanese-like domain protein"
                     /translation="MSTTWIILLAVIVAFIGYTVWMYFYQKKLIKTLTEEEFRAGYRKA
                     QLIDIRETDEYNAGHILGARNIPLSQIRLRHKELRQDQPVYLYCQSGFRTGRAAQYLKK
                     QGYKDFYQLQGGFKSWTGKIKKK"
                     /db_xref="SSO:000007054"
     gene            complement(189629..190189)
                     /product="FIG01225727: hypothetical protein"
                     /translation="MKKRIICFVFSSFVLSSCSFQQTMQEEKHFVGTTGGAMDRVTDPI
                     PLKEIPKYFPVKFKVPTFLPYDIISDVKGEVRTLGKKKAVLTIKYKQQEQGRNEYIELN
                     VANFPYSFPDFVEEKRFQEQMKLNNGTSAYFKNKDDYERGDEFATLLWKEKGIEYQLLY
                     RNVEESDKDTIKQNLLYIANKMK"
     mRNA            complement(189629..190189)
     CDS             complement(189629..190189)
                     /product="FIG01225727: hypothetical protein"
                     /translation="MKKRIICFVFSSFVLSSCSFQQTMQEEKHFVGTTGGAMDRVTDPI
                     PLKEIPKYFPVKFKVPTFLPYDIISDVKGEVRTLGKKKAVLTIKYKQQEQGRNEYIELN
                     VANFPYSFPDFVEEKRFQEQMKLNNGTSAYFKNKDDYERGDEFATLLWKEKGIEYQLLY
                     RNVEESDKDTIKQNLLYIANKMK"
     gene            190556..191533
                     /product="Uncharacterized transcriptional regulator YkvZ,
                     LacI family"
                     /translation="MANIKQIAKTAGVSISTVSRVLNNHPYVKEEKRKRVLDAVEELNY
                     AKNINAVHLIRGKTYTIGVMLPFINLPYFSTIIEGIGNEALLAGYHINLCQTNYDSLEE
                     IRVLEMMKMKQFDGMIICSRTSSWEQIEPFAKFAPIISCEKMNHPLISSIYVDHYEGFR
                     LGTTYLLSKGHEKIGICLARKTSVNSMEREKAFADTLCNEGKTLHPEWIFHQCYTMQDG
                     AQILHRILNMKNRPTAIFTANDQVAAGLLTEARKHGIRVPEDLAILGFDNHEISKALEI
                     STIEHPGLAMGSHAFSLFHKQIQSEQIVGSAKELSFHLIKRETV"
                     /db_xref="SSO:000028761"
     mRNA            190556..191533
     CDS             190556..191533
                     /product="Uncharacterized transcriptional regulator YkvZ,
                     LacI family"
                     /translation="MANIKQIAKTAGVSISTVSRVLNNHPYVKEEKRKRVLDAVEELNY
                     AKNINAVHLIRGKTYTIGVMLPFINLPYFSTIIEGIGNEALLAGYHINLCQTNYDSLEE
                     IRVLEMMKMKQFDGMIICSRTSSWEQIEPFAKFAPIISCEKMNHPLISSIYVDHYEGFR
                     LGTTYLLSKGHEKIGICLARKTSVNSMEREKAFADTLCNEGKTLHPEWIFHQCYTMQDG
                     AQILHRILNMKNRPTAIFTANDQVAAGLLTEARKHGIRVPEDLAILGFDNHEISKALEI
                     STIEHPGLAMGSHAFSLFHKQIQSEQIVGSAKELSFHLIKRETV"
                     /db_xref="SSO:000028761"
     gene            191630..192211
                     /product="Transcriptional regulator, AcrR family"
                     /translation="MKMTANRIKAVALSHFARYGYEGTSLANIAQEVGIKKPSIYAHFK
                     GKEELYFICLESALQKDLQSFTGDIESFSNSSTEELLLKLLKGYAKRFGESEESMFWLR
                     TSYFPPDAFREQIIDKANVHIENVGKLLFPVFKRASEQDELHNIEVKDALEAFLCLLDG
                     LMVELLYAGLNRFETRLDASWKVFWRGLSN"
                     /db_xref="SSO:000008246"
     mRNA            191630..192211
     CDS             191630..192211
                     /product="Transcriptional regulator, AcrR family"
                     /translation="MKMTANRIKAVALSHFARYGYEGTSLANIAQEVGIKKPSIYAHFK
                     GKEELYFICLESALQKDLQSFTGDIESFSNSSTEELLLKLLKGYAKRFGESEESMFWLR
                     TSYFPPDAFREQIIDKANVHIENVGKLLFPVFKRASEQDELHNIEVKDALEAFLCLLDG
                     LMVELLYAGLNRFETRLDASWKVFWRGLSN"
                     /db_xref="SSO:000008246"
     gene            192283..192615
                     /product="Broad-specificity multidrug efflux pump YkkC"
                     /translation="MAWIYVIIAGIIEIFWVIGLKKAEAPLEWAGVALLITISFVLLFR
                     AYKDLPVGTVYAVFTGIGAGGIVLTEIFIFGEPFSIVKVLLIGLIFFGVIGLKRVTEEK
                     ETKEAA"
                     /db_xref="SSO:000001263"
     mRNA            192283..192615
     CDS             192283..192615
                     /product="Broad-specificity multidrug efflux pump YkkC"
                     /translation="MAWIYVIIAGIIEIFWVIGLKKAEAPLEWAGVALLITISFVLLFR
                     AYKDLPVGTVYAVFTGIGAGGIVLTEIFIFGEPFSIVKVLLIGLIFFGVIGLKRVTEEK
                     ETKEAA"
                     /db_xref="SSO:000001263"
     gene            192617..192931
                     /product="Broad-specificity multidrug efflux pump YkkD"
                     /translation="MAWVFLILAGICEIIGVLFMKVATEKKGWAPKVILIANFGVSFFF
                     LSLAMNTLPMGTAYAIWTGIGTAGSALLGILIFRESADWRRLAFLSCILCGAVGLKLLS
                     "
                     /db_xref="SSO:000001264"
     mRNA            192617..192931
     CDS             192617..192931
                     /product="Broad-specificity multidrug efflux pump YkkD"
                     /translation="MAWVFLILAGICEIIGVLFMKVATEKKGWAPKVILIANFGVSFFF
                     LSLAMNTLPMGTAYAIWTGIGTAGSALLGILIFRESADWRRLAFLSCILCGAVGLKLLS
                     "
                     /db_xref="SSO:000001264"
     gene            192947..193144
                     /product="FIG01226993: hypothetical protein"
                     /translation="MWKEKGNQLLAWITLGIVILLQISFHIIESLFHKVLSILTFFPNM
                     TLEIISIVWSIIASIAIVII"
     mRNA            192947..193144
     CDS             192947..193144
                     /product="FIG01226993: hypothetical protein"
                     /translation="MWKEKGNQLLAWITLGIVILLQISFHIIESLFHKVLSILTFFPNM
                     TLEIISIVWSIIASIAIVII"
     gene            complement(193221..193409)
                     /product="FIG01225818: hypothetical protein"
                     /translation="MMNKRKWLYRIGVLFVSIGLILANFYSDIPSPFPNLHKGIGISIV
                     IVGLFCLIASNFYRKSE"
     mRNA            complement(193221..193409)
     CDS             complement(193221..193409)
                     /product="FIG01225818: hypothetical protein"
                     /translation="MMNKRKWLYRIGVLFVSIGLILANFYSDIPSPFPNLHKGIGISIV
                     IVGLFCLIASNFYRKSE"
     gene            complement(193699..193890)
                     /product="FIG01227098: hypothetical protein"
                     /translation="MGSTRHFYMFILAFVLVVALTIYLIVDSSWYNTVHPAFLLFMYIG
                     IAVVSFGMRDEMLDRFEK"
     mRNA            complement(193699..193890)
     CDS             complement(193699..193890)
                     /product="FIG01227098: hypothetical protein"
                     /translation="MGSTRHFYMFILAFVLVVALTIYLIVDSSWYNTVHPAFLLFMYIG
                     IAVVSFGMRDEMLDRFEK"
     gene            complement(193961..194185)
                     /product="FIG01227790: hypothetical protein"
                     /translation="MGYRCYRMVYHLENGETIKDVKEFCYRDQGKVLERVANRVMDNRE
                     VTAIDKQGTIISIACEDIVKVELDYITES"
     mRNA            complement(193961..194185)
     CDS             complement(193961..194185)
                     /product="FIG01227790: hypothetical protein"
                     /translation="MGYRCYRMVYHLENGETIKDVKEFCYRDQGKVLERVANRVMDNRE
                     VTAIDKQGTIISIACEDIVKVELDYITES"
     gene            complement(194455..195930)
                     /product="Glycine dehydrogenase [decarboxylating] (glycine
                     cleavage system P2 protein) (EC 1.4.4.2)"
                     /translation="MKNQDQALIFEVTKEGRVGYSLPKLDVEEVKLEDVFESDYIRVED
                     AELPEVSELDIMRHYTALSNRNHGVDSGFYPLGSCTMKYNPKINESVARFAGFANIHPL
                     QDEKTVQGAMELMYDLQEHLIEITGMDTVTLQPAAGAHGEWTGLMLIRAYHEANGDFNR
                     TKVIVPDSAHGTNPASATVAGFETITVKSNENGLVDLEDLKRVVNEETAALMLTNPNTL
                     GLFEENILEMAEIVHNAGGKLYYDGANLNAVLSQARPGDMGFDVVHLNLHKTFTGPHGG
                     GGPGSGPVGVKADLIPYLPKPILEKTENGYHFNYDRPEAIGRVKPFYGNFGINVRAYTY
                     IRSMGPDGLRAVTEYAVLNANYMMRRLAPFYDLPFDRHCKHEFVLSGRRQKKLGVRTLD
                     IAKRLLDFGYHPPTIYFPLNVEECIMIEPTETESKETLDGFIDKMIQIAKEVEENPEVV
                     QEAPHTTVIKRLDETMAARKPVLRYAKPAPVQV"
                     /db_xref="SSO:000003276"
     mRNA            complement(194455..195930)
     CDS             complement(194455..195930)
                     /product="Glycine dehydrogenase [decarboxylating] (glycine
                     cleavage system P2 protein) (EC 1.4.4.2)"
                     /translation="MKNQDQALIFEVTKEGRVGYSLPKLDVEEVKLEDVFESDYIRVED
                     AELPEVSELDIMRHYTALSNRNHGVDSGFYPLGSCTMKYNPKINESVARFAGFANIHPL
                     QDEKTVQGAMELMYDLQEHLIEITGMDTVTLQPAAGAHGEWTGLMLIRAYHEANGDFNR
                     TKVIVPDSAHGTNPASATVAGFETITVKSNENGLVDLEDLKRVVNEETAALMLTNPNTL
                     GLFEENILEMAEIVHNAGGKLYYDGANLNAVLSQARPGDMGFDVVHLNLHKTFTGPHGG
                     GGPGSGPVGVKADLIPYLPKPILEKTENGYHFNYDRPEAIGRVKPFYGNFGINVRAYTY
                     IRSMGPDGLRAVTEYAVLNANYMMRRLAPFYDLPFDRHCKHEFVLSGRRQKKLGVRTLD
                     IAKRLLDFGYHPPTIYFPLNVEECIMIEPTETESKETLDGFIDKMIQIAKEVEENPEVV
                     QEAPHTTVIKRLDETMAARKPVLRYAKPAPVQV"
                     /db_xref="SSO:000003276"
     gene            complement(195927..197270)
                     /product="Glycine dehydrogenase [decarboxylating] (glycine
                     cleavage system P1 protein) (EC 1.4.4.2)"
                     /translation="MLHRYLPMTEEDKKEMLQTIGVQTIDELFSDIPESVRFKGDLKIK
                     EAKSEPELLKELSQMASKNANLKEYASFLGAGVYDHYAPVIVDHVISRSEFYTAYTPYQ
                     PEISQGELQAIFEFQTMICELTGMDVANSSMYDGGTALAEAAMLAAGHTRKKKILVSSA
                     VHPESRAVLETYAKGQNLEVVEINHKDGVTDLDVLQSEVDDTVACVIVQYPNFFGQVEK
                     LADIEKIVHQQKSLFIVSSNPLSLGALTPPGKFGADIVIGDAQPFGIPTQFGGPHCGYF
                     ATTKAFMRKIPGRLVGQTVDSDGKRGFVLTLQAREQHIRRDKATSNICSNQALNALAAS
                     VAMTALGKQGVKEMARQNISKAQYAKRQFEAKGFTVTFAGPFFNEFVVDCKRPVKEVND
                     ALLQKNIIGGYDLGRDYKEHENHMLVAVTELRTKEEIDTLVNEMGAIQ"
                     /db_xref="SSO:000003275"
     mRNA            complement(195927..197270)
     CDS             complement(195927..197270)
                     /product="Glycine dehydrogenase [decarboxylating] (glycine
                     cleavage system P1 protein) (EC 1.4.4.2)"
                     /translation="MLHRYLPMTEEDKKEMLQTIGVQTIDELFSDIPESVRFKGDLKIK
                     EAKSEPELLKELSQMASKNANLKEYASFLGAGVYDHYAPVIVDHVISRSEFYTAYTPYQ
                     PEISQGELQAIFEFQTMICELTGMDVANSSMYDGGTALAEAAMLAAGHTRKKKILVSSA
                     VHPESRAVLETYAKGQNLEVVEINHKDGVTDLDVLQSEVDDTVACVIVQYPNFFGQVEK
                     LADIEKIVHQQKSLFIVSSNPLSLGALTPPGKFGADIVIGDAQPFGIPTQFGGPHCGYF
                     ATTKAFMRKIPGRLVGQTVDSDGKRGFVLTLQAREQHIRRDKATSNICSNQALNALAAS
                     VAMTALGKQGVKEMARQNISKAQYAKRQFEAKGFTVTFAGPFFNEFVVDCKRPVKEVND
                     ALLQKNIIGGYDLGRDYKEHENHMLVAVTELRTKEEIDTLVNEMGAIQ"
                     /db_xref="SSO:000003275"
     gene            complement(197291..198391)
                     /product="Aminomethyltransferase (glycine cleavage system T
                     protein) (EC 2.1.2.10)"
                     /translation="MITLQRTPLFDVYAKYGGKTIDFGGWELPVQFSSIKEEHEAVRTA
                     AGLFDVSHMGEVEVKGVDSLAFLQRVVTNDVSTLKVGGAQYTAMCYENGGTVDDLLIYK
                     RGEEDYLLVINASNIEKDYEWLASHVIGDATVVNVSSEVAQLAIQGPKAEGILQKVVSE
                     DLKEIKFFKFKNNILVDGIPALVSRTGYTGEDGFEIYCKSEDAAKLWEKLLEVGAEEGL
                     KACGLGARDTLRFEATLPLYGQELSKDITPIEAGIGFAVKTNKEADFFGKATLKEQKEN
                     GAPRKLVGIEVIERGIPRTHYPVFIGEEKIGEVTSGTQSPTLKKSIGLALIDVKYAAVD
                     TEVEIEIRNKRVKAVVVPTPFYKRSK"
                     /db_xref="SSO:000000966"
     mRNA            complement(197291..198391)
     CDS             complement(197291..198391)
                     /product="Aminomethyltransferase (glycine cleavage system T
                     protein) (EC 2.1.2.10)"
                     /translation="MITLQRTPLFDVYAKYGGKTIDFGGWELPVQFSSIKEEHEAVRTA
                     AGLFDVSHMGEVEVKGVDSLAFLQRVVTNDVSTLKVGGAQYTAMCYENGGTVDDLLIYK
                     RGEEDYLLVINASNIEKDYEWLASHVIGDATVVNVSSEVAQLAIQGPKAEGILQKVVSE
                     DLKEIKFFKFKNNILVDGIPALVSRTGYTGEDGFEIYCKSEDAAKLWEKLLEVGAEEGL
                     KACGLGARDTLRFEATLPLYGQELSKDITPIEAGIGFAVKTNKEADFFGKATLKEQKEN
                     GAPRKLVGIEVIERGIPRTHYPVFIGEEKIGEVTSGTQSPTLKKSIGLALIDVKYAAVD
                     TEVEIEIRNKRVKAVVVPTPFYKRSK"
                     /db_xref="SSO:000000966"
     gene            198782..200464
                     /product="Superfamily II DNA/RNA helicases, SNF2 family"
                     /translation="MNVDISVDRTWQNNFLNRIDEDGPWTNWDLYHLAYETEKSLLVPT
                     FDGLQAPKHLSHFTPLPHQLEVAQNVIEQMNGKAILADEVGLGKTIEAGLILKEYMVRG
                     LVKKVLILVPASLVSQWAYELNTKFFIPAVAQKKSYSWEQADVIVSSIDTAKRSPHRDI
                     VLNLEYDLIIIDEAHKLKNNKTKNYEFAQRLKKKFCLLLTATPVQNKIDEIFNLVSLLK
                     PGHLGNQSNFEEYYASKNRSAESDEDLKALINKVMVRNRRHNTGIDWPKRHVRTIFVEF
                     NEQEQALYNDIENWRGQDAFTSAFSSLTLKREACSSREAVYYSLKKHVEKRQKENEHYI
                     KDPHIDVLMDKINHIPFNSKATKALELIKEIDDKVVIFTEYRASQMYLQWFLQQHGISS
                     VPFRGGFKRGKKDWMKELFQNRAQVLIATEAGGEGINLQFCSHMINYDLPWNPMRLEQR
                     IGRIHRLGQKNDVHIYNLATKHTVEEHILKLLYEKINLFERVIGELDEILTRINMKNID
                     AHIQEIFAQSKSEGEIRIKMENLTSIIDFAKRNEAEVQGYAAT"
                     /db_xref="SSO:000025305"
     mRNA            198782..200464
     CDS             198782..200464
                     /product="Superfamily II DNA/RNA helicases, SNF2 family"
                     /translation="MNVDISVDRTWQNNFLNRIDEDGPWTNWDLYHLAYETEKSLLVPT
                     FDGLQAPKHLSHFTPLPHQLEVAQNVIEQMNGKAILADEVGLGKTIEAGLILKEYMVRG
                     LVKKVLILVPASLVSQWAYELNTKFFIPAVAQKKSYSWEQADVIVSSIDTAKRSPHRDI
                     VLNLEYDLIIIDEAHKLKNNKTKNYEFAQRLKKKFCLLLTATPVQNKIDEIFNLVSLLK
                     PGHLGNQSNFEEYYASKNRSAESDEDLKALINKVMVRNRRHNTGIDWPKRHVRTIFVEF
                     NEQEQALYNDIENWRGQDAFTSAFSSLTLKREACSSREAVYYSLKKHVEKRQKENEHYI
                     KDPHIDVLMDKINHIPFNSKATKALELIKEIDDKVVIFTEYRASQMYLQWFLQQHGISS
                     VPFRGGFKRGKKDWMKELFQNRAQVLIATEAGGEGINLQFCSHMINYDLPWNPMRLEQR
                     IGRIHRLGQKNDVHIYNLATKHTVEEHILKLLYEKINLFERVIGELDEILTRINMKNID
                     AHIQEIFAQSKSEGEIRIKMENLTSIIDFAKRNEAEVQGYAAT"
                     /db_xref="SSO:000025305"
     gene            200451..201254
                     /product="Conserved protein YqhG"
                     /translation="MQQHEIHNYLYNFFEANNCEILERSPHLLDVQLTIEMDKLLMNRP
                     FYWHYLEKTGGVPNPMRLTLITNPENEENEENDGELIHYGSPRLHQIFQTTKELGSYIR
                     LYEDVRHNGATHTPLHPWLGINIKVSYQCDRKKDILHSIGIHLISGTMMANFHETLTNI
                     KLTPKIPDFCFTLSPIIKPQSGLQRIEDALKNIIAEDDHTWAKEARVRWNHDLDLLNRF
                     YEESDELPESYEIEKQALQEQYEPRITVQIINGGLFYVTANHFLS"
                     /db_xref="SSO:000012437"
     mRNA            200451..201254
     CDS             200451..201254
                     /product="Conserved protein YqhG"
                     /translation="MQQHEIHNYLYNFFEANNCEILERSPHLLDVQLTIEMDKLLMNRP
                     FYWHYLEKTGGVPNPMRLTLITNPENEENEENDGELIHYGSPRLHQIFQTTKELGSYIR
                     LYEDVRHNGATHTPLHPWLGINIKVSYQCDRKKDILHSIGIHLISGTMMANFHETLTNI
                     KLTPKIPDFCFTLSPIIKPQSGLQRIEDALKNIIAEDDHTWAKEARVRWNHDLDLLNRF
                     YEESDELPESYEIEKQALQEQYEPRITVQIINGGLFYVTANHFLS"
                     /db_xref="SSO:000012437"
     gene            complement(201304..201435)
                     /product="hypothetical protein"
                     /translation="MSNGIGRSKENLPTDANHVSAKDRAQQKRMAQKKQQERSGDSE"
                     /db_xref="SSO:000009137"
     mRNA            complement(201304..201435)
     CDS             complement(201304..201435)
                     /product="hypothetical protein"
                     /translation="MSNGIGRSKENLPTDANHVSAKDRAQQKRMAQKKQQERSGDSE"
                     /db_xref="SSO:000009137"
     gene            complement(201533..201760)
                     /product="FIG01226828: hypothetical protein"
                     /translation="MSKFFFNHNPATVEDGRLVKYAEIIYGEGGRSVLENLMVKASIRL
                     RDRYPNKSDEQISNLVNKGIHDMFQKYVSE"
     mRNA            complement(201533..201760)
     CDS             complement(201533..201760)
                     /product="FIG01226828: hypothetical protein"
                     /translation="MSKFFFNHNPATVEDGRLVKYAEIIYGEGGRSVLENLMVKASIRL
                     RDRYPNKSDEQISNLVNKGIHDMFQKYVSE"
     gene            202092..202724
                     /product="putative membrane protein"
                     /translation="MNQNKKAILDLVFYLVIPFLIWKFAKPYIDPYYAMLLSSVPGIIY
                     TLYTFKKEKQFNVTGFFILITLISNTTVDLLSGSAERMLWNDAYYHIVLGIIVICTIFI
                     KKPLMLYFAADIAALQGHDRDKSRELYRDSRIYPALQYLTLFFGLQFILKSFLKIYFIS
                     VFGVDGYGEMRAIMTAVGWGISICIGIGFVWVNNKIHAVTEEQESVQ"
                     /db_xref="SSO:000030665"
     mRNA            202092..202724
     CDS             202092..202724
                     /product="putative membrane protein"
                     /translation="MNQNKKAILDLVFYLVIPFLIWKFAKPYIDPYYAMLLSSVPGIIY
                     TLYTFKKEKQFNVTGFFILITLISNTTVDLLSGSAERMLWNDAYYHIVLGIIVICTIFI
                     KKPLMLYFAADIAALQGHDRDKSRELYRDSRIYPALQYLTLFFGLQFILKSFLKIYFIS
                     VFGVDGYGEMRAIMTAVGWGISICIGIGFVWVNNKIHAVTEEQESVQ"
                     /db_xref="SSO:000030665"
     gene            complement(202790..202990)
                     /product="Uncharacterized protein YqzE"
                     /translation="MSTNDYVRFVTQQFVSYMDAPKEDRKQKKEQRRAEKEPFMNKWFG
                     VMPLSAALFYRNVKSKRKKSS"
                     /db_xref="SSO:000028530"
     mRNA            complement(202790..202990)
     CDS             complement(202790..202990)
                     /product="Uncharacterized protein YqzE"
                     /translation="MSTNDYVRFVTQQFVSYMDAPKEDRKQKKEQRRAEKEPFMNKWFG
                     VMPLSAALFYRNVKSKRKKSS"
                     /db_xref="SSO:000028530"
     gene            complement(203029..203526)
                     /product="Shikimate kinase I (EC 2.7.1.71)"
                     /translation="MKSIYITGYMGAGKTTIGKALSQELQMDVVDTDQKIEEKQKKAIR
                     DIFAEEGEMTFREYESEMLRSLPVHNVIITTGGGIIERAENRKWMKENGTVVYLYCDPN
                     VIAERLREDTTRPLFQKKDIAAFVKKFESRRAYYEEAHIHIDTTNKSVKQIMNELKEKI
                     NV"
                     /db_xref="SSO:000007462"
     mRNA            complement(203029..203526)
     CDS             complement(203029..203526)
                     /product="Shikimate kinase I (EC 2.7.1.71)"
                     /translation="MKSIYITGYMGAGKTTIGKALSQELQMDVVDTDQKIEEKQKKAIR
                     DIFAEEGEMTFREYESEMLRSLPVHNVIITTGGGIIERAENRKWMKENGTVVYLYCDPN
                     VIAERLREDTTRPLFQKKDIAAFVKKFESRRAYYEEAHIHIDTTNKSVKQIMNELKEKI
                     NV"
                     /db_xref="SSO:000007462"
     gene            complement(203642..204388)
                     /product="Similar to eukaryotic Peptidyl prolyl
                     4-hydroxylase, alpha subunit (EC 1.14.11.2)"
                     /translation="MIKSLNFLKKEKGRKNMIYSCYPIIIFRENREMTNNNQIGENKEQ
                     TIFDHKGNTIMTEDREIHIISKFEEPLIVVLANVLSDEECDKLIEMSKNKMKRSKVGSS
                     RDVNDIRTSSGAFLEDNELTSKIEKRISSIMNVPASHGEGLHILNYEVDQQYKAHYDYF
                     AEHSRSAANNRISTLVMYLNDVEEGGETYFPKLNLSVHPRKGMAVYFEYFYQDQSLNEL
                     TLHGGAPVTKGEKWIATQWVRRGTYK"
                     /db_xref="SSO:000007541"
     mRNA            complement(203642..204388)
     CDS             complement(203642..204388)
                     /product="Similar to eukaryotic Peptidyl prolyl
                     4-hydroxylase, alpha subunit (EC 1.14.11.2)"
                     /translation="MIKSLNFLKKEKGRKNMIYSCYPIIIFRENREMTNNNQIGENKEQ
                     TIFDHKGNTIMTEDREIHIISKFEEPLIVVLANVLSDEECDKLIEMSKNKMKRSKVGSS
                     RDVNDIRTSSGAFLEDNELTSKIEKRISSIMNVPASHGEGLHILNYEVDQQYKAHYDYF
                     AEHSRSAANNRISTLVMYLNDVEEGGETYFPKLNLSVHPRKGMAVYFEYFYQDQSLNEL
                     TLHGGAPVTKGEKWIATQWVRRGTYK"
                     /db_xref="SSO:000007541"
     gene            complement(204467..204838)
                     /product="Late competence protein ComGG, FIG028917"
                     /translation="MRGQNGFTMPGTIIFLILLTSFFIYETNMLLTGKNFYMEIEQKFL
                     LDELLNRSITDIKKDLQQKEKEGAFFFQYEKGEASGNYVFENDSIFVALQCKLKQEAFY
                     TVSFRYRKKDGKIVDWIEG"
                     /db_xref="SSO:000004414"
     mRNA            complement(204467..204838)
     CDS             complement(204467..204838)
                     /product="Late competence protein ComGG, FIG028917"
                     /translation="MRGQNGFTMPGTIIFLILLTSFFIYETNMLLTGKNFYMEIEQKFL
                     LDELLNRSITDIKKDLQQKEKEGAFFFQYEKGEASGNYVFENDSIFVALQCKLKQEAFY
                     TVSFRYRKKDGKIVDWIEG"
                     /db_xref="SSO:000004414"
     gene            complement(204835..205305)
                     /product="Late competence protein ComGF, access of DNA to
                     ComEA, FIG012620"
                     /translation="MLLCRRKSKLEFGFSLIEMIVCLFLLSIFFLLFPRLHFIEMENKQ
                     SKGLNDWEWDVFLGQTQLEFREVSSGEQLAFENGESILRFRSRNGSEVSYEKENSRLIR
                     KVNRRGREVVLQNIGTVSYKLTPHVLIINVKDTSGKIYEGVVMRYSEMEMNV"
                     /db_xref="SSO:000004411"
     mRNA            complement(204835..205305)
     CDS             complement(204835..205305)
                     /product="Late competence protein ComGF, access of DNA to
                     ComEA, FIG012620"
                     /translation="MLLCRRKSKLEFGFSLIEMIVCLFLLSIFFLLFPRLHFIEMENKQ
                     SKGLNDWEWDVFLGQTQLEFREVSSGEQLAFENGESILRFRSRNGSEVSYEKENSRLIR
                     KVNRRGREVVLQNIGTVSYKLTPHVLIINVKDTSGKIYEGVVMRYSEMEMNV"
                     /db_xref="SSO:000004411"
     gene            complement(205275..205577)
                     /product="Late competence protein ComGE, FIG015513"
                     /translation="MAEMIVSLSVLMMAVSLLLPQTVLVMQERKNIQIRYKASGLLKKE
                     AAIYMYGNEEKRIIEKNMNGIVYYTYWGGNEVCTMWRDVKERMVEQCFYVGEKVN"
                     /db_xref="SSO:000004407"
     mRNA            complement(205275..205577)
     CDS             complement(205275..205577)
                     /product="Late competence protein ComGE, FIG015513"
                     /translation="MAEMIVSLSVLMMAVSLLLPQTVLVMQERKNIQIRYKASGLLKKE
                     AAIYMYGNEEKRIIEKNMNGIVYYTYWGGNEVCTMWRDVKERMVEQCFYVGEKVN"
                     /db_xref="SSO:000004407"
     gene            complement(205570..206025)
                     /product="Late competence protein ComGD, access of DNA to
                     ComEA, FIG012777"
                     /translation="MKQQGFTFLEMLLVLFAISVLSIVTYFSVHSLYERQKVEQFLRQF
                     SNDVLYMQQLAINRQKHYTLRWYKDRNLYAIKELGTKYYIVKREYEEDIQIDLHTFPNP
                     MTYNPSGNINRGGTIIISYRNYKYEIVFQLGRGRFTYREMSKRVHNG"
                     /db_xref="SSO:000004405"
     mRNA            complement(205570..206025)
     CDS             complement(205570..206025)
                     /product="Late competence protein ComGD, access of DNA to
                     ComEA, FIG012777"
                     /translation="MKQQGFTFLEMLLVLFAISVLSIVTYFSVHSLYERQKVEQFLRQF
                     SNDVLYMQQLAINRQKHYTLRWYKDRNLYAIKELGTKYYIVKREYEEDIQIDLHTFPNP
                     MTYNPSGNINRGGTIIISYRNYKYEIVFQLGRGRFTYREMSKRVHNG"
                     /db_xref="SSO:000004405"
     gene            complement(206022..206321)
                     /product="Late competence protein ComGC, access of DNA to
                     ComEA, FIG007487"
                     /translation="MQNEEGFTLLEMLLVMVVITILLLLIIPNVVTQRSSIQGKGCAAY
                     VKSIEAQIQVYQLQHNKIPSLKELIDEKYITIDKCPNGESIHISDDGTVSIRTL"
                     /db_xref="SSO:000004404"
     mRNA            complement(206022..206321)
     CDS             complement(206022..206321)
                     /product="Late competence protein ComGC, access of DNA to
                     ComEA, FIG007487"
                     /translation="MQNEEGFTLLEMLLVMVVITILLLLIIPNVVTQRSSIQGKGCAAY
                     VKSIEAQIQVYQLQHNKIPSLKELIDEKYITIDKCPNGESIHISDDGTVSIRTL"
                     /db_xref="SSO:000004404"
     gene            complement(206333..207373)
                     /product="Late competence protein ComGB, access of DNA to
                     ComEA"
                     /translation="MMFMFKKTWSLSNQVVLLKRLGELLEKGYSLLQALEFLQFQLPVE
                     KKVQLQSMVEGLKDGKSLHDSFHQLRFHQDMLSYLFYAEQHGDISFALQQGSALLYKKD
                     KYRRDMMKIMQYPMFLVFFLLIMLFIFNLILLPQVEMVYSSFGSNTPLLTEQILSAIKM
                     LPYIILTAIVTVIIGCSLYMLYFRKLPHIRQVKIMHRIPFIKTFLILKHSHYFATQLSG
                     LLNGGLSVCEALTIMMEQRYHPFFQYEASRIERQLIGGEQLQSIIAKSGYYEKELSYVI
                     THGQANGNLAIELGDYSDLIMEKMERKIKHMVVIIQPILFTCIGGIVVLMYLAMIMPMF
                     QMMNSI"
                     /db_xref="SSO:000004403"
     mRNA            complement(206333..207373)
     CDS             complement(206333..207373)
                     /product="Late competence protein ComGB, access of DNA to
                     ComEA"
                     /translation="MMFMFKKTWSLSNQVVLLKRLGELLEKGYSLLQALEFLQFQLPVE
                     KKVQLQSMVEGLKDGKSLHDSFHQLRFHQDMLSYLFYAEQHGDISFALQQGSALLYKKD
                     KYRRDMMKIMQYPMFLVFFLLIMLFIFNLILLPQVEMVYSSFGSNTPLLTEQILSAIKM
                     LPYIILTAIVTVIIGCSLYMLYFRKLPHIRQVKIMHRIPFIKTFLILKHSHYFATQLSG
                     LLNGGLSVCEALTIMMEQRYHPFFQYEASRIERQLIGGEQLQSIIAKSGYYEKELSYVI
                     THGQANGNLAIELGDYSDLIMEKMERKIKHMVVIIQPILFTCIGGIVVLMYLAMIMPMF
                     QMMNSI"
                     /db_xref="SSO:000004403"
     gene            complement(207357..208400)
                     /product="Late competence protein ComGA, access of DNA to
                     ComEA"
                     /translation="MNGIEIFANTILKEACRVQASDLHIVPRQKDVAVQLRIGKDLMTR
                     QCIEKEFGEKLVSHFKFLASMDIGEKRKPQNGSLYLRIDGQEVYLRLSTLPTVYQESLV
                     IRLHLQASVQPLSHLSLFPSTAAKLLSFLRYSQGLLVFTGPTGSGKTTTMYALLEVIRK
                     KKTRRIITLEDPVEKRSDDVLQIQINEKAGLTYETGLKAILRHDPDIILVGEIRDEETA
                     KIAIRASLTGHLVMTTLHTNDAKGAIIRFMDYGITRQEIEQSLLAVAAQRLVELKCPFC
                     RGKCSTLCKSMRQVRQASIYELLYGYELKQALKEANGECVTYKHETLESSIRKGYALGF
                     LEDDVYV"
                     /db_xref="SSO:000004402"
     mRNA            complement(207357..208400)
     CDS             complement(207357..208400)
                     /product="Late competence protein ComGA, access of DNA to
                     ComEA"
                     /translation="MNGIEIFANTILKEACRVQASDLHIVPRQKDVAVQLRIGKDLMTR
                     QCIEKEFGEKLVSHFKFLASMDIGEKRKPQNGSLYLRIDGQEVYLRLSTLPTVYQESLV
                     IRLHLQASVQPLSHLSLFPSTAAKLLSFLRYSQGLLVFTGPTGSGKTTTMYALLEVIRK
                     KKTRRIITLEDPVEKRSDDVLQIQINEKAGLTYETGLKAILRHDPDIILVGEIRDEETA
                     KIAIRASLTGHLVMTTLHTNDAKGAIIRFMDYGITRQEIEQSLLAVAAQRLVELKCPFC
                     RGKCSTLCKSMRQVRQASIYELLYGYELKQALKEANGECVTYKHETLESSIRKGYALGF
                     LEDDVYV"
                     /db_xref="SSO:000004402"
     gene            208606..209301
                     /product="Transcriptional regulator"
                     /translation="MEQALKITGVLADPTRYYIYKYISQKHSYVTVQEIADEFDIHPNV
                     ARLHLSKLEDVHMLKSETKKTGKGGRPSRLYVLSEDVIQLQFPFRDYQLLARIAFNSLL
                     SLGAAGEKALYETGKQFGAELMQQHMQRLNVSEGALTVEQKVQIAKEAFSTAGLSPAFE
                     LSADGTKIFYDVHNCPFKEVAVHHPTEICNMHGDMMKGIFEILFPNMELTRNDSLLDGC
                     KSCNYKLTI"
                     /db_xref="SSO:000012915"
     mRNA            208606..209301
     CDS             208606..209301
                     /product="Transcriptional regulator"
                     /translation="MEQALKITGVLADPTRYYIYKYISQKHSYVTVQEIADEFDIHPNV
                     ARLHLSKLEDVHMLKSETKKTGKGGRPSRLYVLSEDVIQLQFPFRDYQLLARIAFNSLL
                     SLGAAGEKALYETGKQFGAELMQQHMQRLNVSEGALTVEQKVQIAKEAFSTAGLSPAFE
                     LSADGTKIFYDVHNCPFKEVAVHHPTEICNMHGDMMKGIFEILFPNMELTRNDSLLDGC
                     KSCNYKLTI"
                     /db_xref="SSO:000012915"
     gene            209428..209670
                     /product="Uncharacterized membrane protein YqgY"
                     /translation="MDRMFRVLGFWTGIFSVMFYVGDMQQAALLFLGQTGFFVLLSYLK
                     LTERMYIYVFGAYLTVFFIGFTYYTTFLLVPGAGH"
                     /db_xref="SSO:000027288"
     mRNA            209428..209670
     CDS             209428..209670
                     /product="Uncharacterized membrane protein YqgY"
                     /translation="MDRMFRVLGFWTGIFSVMFYVGDMQQAALLFLGQTGFFVLLSYLK
                     LTERMYIYVFGAYLTVFFIGFTYYTTFLLVPGAGH"
                     /db_xref="SSO:000027288"
     gene            209778..211172
                     /product="L-cystine uptake protein TcyP, sodium:anion
                     symporter family"
                     /translation="MNTLLVGINVAVMLILVGVLYYMQRKHVSFNKRVFTALGVGILFG
                     LILQFIYEPTSKVIIESNTWFGLIGNGYVKLLQMIVMPLILVSIISAFTKLQLTKNLGK
                     ISGLIIGILILTTGIAAAVGIAASAGFDVSATGLQQGDAESARLKLVEERFTSIEKTTI
                     PDKLLELLPTNPFLDLTGARPTSTISVVIFAAFIGIAFIGVKRKYPEQAELFKKMLDAV
                     YAIVMRMVTLILRLTPYGVLALMAKTVAGSDINAILKLGNFVLASYVALIVMFIIHLLL
                     IALSGLNPIQYLKKVFPVLTFAFTSRSSAGAIPLNIEAQKEKLGISEGIANFAASFGVS
                     IGQNGCAGIYPAMLAMMVAPTVGIDPLQPQFILTLIAVVAISSFGVAGVGGGATFAALI
                     VLSTMNLPIGIVALVISVEPLIDMGRTALNVSGSMTAGLISSKWLGELDQDTYNQDDTK
                     TGEIAS"
                     /db_xref="SSO:000018755"
     mRNA            209778..211172
     CDS             209778..211172
                     /product="L-cystine uptake protein TcyP, sodium:anion
                     symporter family"
                     /translation="MNTLLVGINVAVMLILVGVLYYMQRKHVSFNKRVFTALGVGILFG
                     LILQFIYEPTSKVIIESNTWFGLIGNGYVKLLQMIVMPLILVSIISAFTKLQLTKNLGK
                     ISGLIIGILILTTGIAAAVGIAASAGFDVSATGLQQGDAESARLKLVEERFTSIEKTTI
                     PDKLLELLPTNPFLDLTGARPTSTISVVIFAAFIGIAFIGVKRKYPEQAELFKKMLDAV
                     YAIVMRMVTLILRLTPYGVLALMAKTVAGSDINAILKLGNFVLASYVALIVMFIIHLLL
                     IALSGLNPIQYLKKVFPVLTFAFTSRSSAGAIPLNIEAQKEKLGISEGIANFAASFGVS
                     IGQNGCAGIYPAMLAMMVAPTVGIDPLQPQFILTLIAVVAISSFGVAGVGGGATFAALI
                     VLSTMNLPIGIVALVISVEPLIDMGRTALNVSGSMTAGLISSKWLGELDQDTYNQDDTK
                     TGEIAS"
                     /db_xref="SSO:000018755"
     gene            complement(211252..211365)
                     /product="FIG01228502: hypothetical protein"
                     /translation="MPIQLNILGSKKVGELADESCYEIEEELKEQLKEYLE"
     mRNA            complement(211252..211365)
     CDS             complement(211252..211365)
                     /product="FIG01228502: hypothetical protein"
                     /translation="MPIQLNILGSKKVGELADESCYEIEEELKEQLKEYLE"
     gene            complement(211434..211643)
                     /product="FIG01228502: hypothetical protein"
                     /translation="MKYTEQEFTLELKENIQCMEKEIEPMSLKLYKEYSHLYIEKNMEL
                     DMGFAREKENPFEVGYYSSVAIAI"
     mRNA            complement(211434..211643)
     CDS             complement(211434..211643)
                     /product="FIG01228502: hypothetical protein"
                     /translation="MKYTEQEFTLELKENIQCMEKEIEPMSLKLYKEYSHLYIEKNMEL
                     DMGFAREKENPFEVGYYSSVAIAI"
     gene            complement(211731..211946)
                     /product="FIG01225195: hypothetical protein"
                     /translation="MNFDIVGQKAYIKDGPHRNRIGIVKKNETKLASHFAIVIGEQIID
                     VELKDIVLVGVDVGQFHKWCEQNGYL"
     mRNA            complement(211731..211946)
     CDS             complement(211731..211946)
                     /product="FIG01225195: hypothetical protein"
                     /translation="MNFDIVGQKAYIKDGPHRNRIGIVKKNETKLASHFAIVIGEQIID
                     VELKDIVLVGVDVGQFHKWCEQNGYL"
     gene            212200..212511
                     /product="FIG01227510: hypothetical protein"
                     /translation="MNTKMIKKVIEALKVYGFQDVSFCDKTKQFLFHNETDIMSGYAEI
                     TYSSQFEKFNVQIHPIETHHQAELQEVERHIQACIRKVEYLNALLSGQTKLDDKIIIM"
     mRNA            212200..212511
     CDS             212200..212511
                     /product="FIG01227510: hypothetical protein"
                     /translation="MNTKMIKKVIEALKVYGFQDVSFCDKTKQFLFHNETDIMSGYAEI
                     TYSSQFEKFNVQIHPIETHHQAELQEVERHIQACIRKVEYLNALLSGQTKLDDKIIIM"
     gene            complement(212546..213034)
                     /product="FIG01231607: hypothetical protein"
                     /translation="MKLENGWETSFLEVVQNSEFKKEALLSQLLCQDSEEVEELVDDYG
                     YEELVEREHDDELAEILGEELFSEMERQVFLSSNPEEKLISFVNGLGFHVLDWIVLLET
                     EFGIDSANFTSDAVKVLEKRFSQFPYIEDKTIFDMTFGESMDVLESVTGLQLKEKMNV"
     mRNA            complement(212546..213034)
     CDS             complement(212546..213034)
                     /product="FIG01231607: hypothetical protein"
                     /translation="MKLENGWETSFLEVVQNSEFKKEALLSQLLCQDSEEVEELVDDYG
                     YEELVEREHDDELAEILGEELFSEMERQVFLSSNPEEKLISFVNGLGFHVLDWIVLLET
                     EFGIDSANFTSDAVKVLEKRFSQFPYIEDKTIFDMTFGESMDVLESVTGLQLKEKMNV"
     gene            complement(213114..213488)
                     /product="FIG01229673: hypothetical protein"
                     /translation="MNFYIASGFQNKHLVCSVANELKHAGWHHTYDWAKNERAVNQEQL
                     REIGQAEKNAVKEADVFLLILDGGNGSHTEFGMAIALEKTIYVYHAGNPLQTTFYHLPE
                     INIFEGDVAEFASYVMNHVK"
     mRNA            complement(213114..213488)
     CDS             complement(213114..213488)
                     /product="FIG01229673: hypothetical protein"
                     /translation="MNFYIASGFQNKHLVCSVANELKHAGWHHTYDWAKNERAVNQEQL
                     REIGQAEKNAVKEADVFLLILDGGNGSHTEFGMAIALEKTIYVYHAGNPLQTTFYHLPE
                     INIFEGDVAEFASYVMNHVK"
     gene            complement(213584..213844)
                     /product="FIG01225643: hypothetical protein"
                     /translation="MRRENTNGLGVTVLELSLYENTALIICFVLYVGSVIVYISRKFSQ
                     ERELEKSEITAELEMLADESYKKQKIKEDHEASHHLNANKF"
     mRNA            complement(213584..213844)
     CDS             complement(213584..213844)
                     /product="FIG01225643: hypothetical protein"
                     /translation="MRRENTNGLGVTVLELSLYENTALIICFVLYVGSVIVYISRKFSQ
                     ERELEKSEITAELEMLADESYKKQKIKEDHEASHHLNANKF"
     gene            complement(214039..215097)
                     /product="UDP-N-acetylglucosamine--N-acetylmuramyl-(pentape
                     ptide) pyrophosphoryl-undecaprenol N-acetylglucosamine
                     transferase (EC 2.4.1.227)"
                     /translation="MKKIVFTGGGSAGHVTPNLAIIPHLQEDNWDISYIGSHQGIEKTI
                     IEKEGIPYYSISSGKLRRYFDLKNIKDPFLVMKGVMDAYVRIRKLKPDVIFSKGGFVSV
                     PVVIGGWLNRVPVLLHESDMTPGLANKIALRFASKIFVTFEEAAKHLPKEKVIYTGSPV
                     REEVLKGNPETGLAFLGFSRKKPVITIMGGSLGAKKINDTAREALPELLKKYQIVHLCG
                     KGNLDESLQNKEGYRQFEYVHGELPDILAVTDFVISRAGSNAIFEFLTLQKPMVLIPLS
                     KFASRGDQILNAESFERQGYASVLYEEDVTVKSLIKYVEELNQNNEKYKTALKKYNGKE
                     AIQTIIQNISEA"
                     /db_xref="SSO:000008622"
     mRNA            complement(214039..215097)
     CDS             complement(214039..215097)
                     /product="UDP-N-acetylglucosamine--N-acetylmuramyl-(pentape
                     ptide) pyrophosphoryl-undecaprenol N-acetylglucosamine
                     transferase (EC 2.4.1.227)"
                     /translation="MKKIVFTGGGSAGHVTPNLAIIPHLQEDNWDISYIGSHQGIEKTI
                     IEKEGIPYYSISSGKLRRYFDLKNIKDPFLVMKGVMDAYVRIRKLKPDVIFSKGGFVSV
                     PVVIGGWLNRVPVLLHESDMTPGLANKIALRFASKIFVTFEEAAKHLPKEKVIYTGSPV
                     REEVLKGNPETGLAFLGFSRKKPVITIMGGSLGAKKINDTAREALPELLKKYQIVHLCG
                     KGNLDESLQNKEGYRQFEYVHGELPDILAVTDFVISRAGSNAIFEFLTLQKPMVLIPLS
                     KFASRGDQILNAESFERQGYASVLYEEDVTVKSLIKYVEELNQNNEKYKTALKKYNGKE
                     AIQTIIQNISEA"
                     /db_xref="SSO:000008622"
     gene            complement(215116..218514)
                     /product="5-methyltetrahydrofolate--homocysteine
                     methyltransferase (EC 2.1.1.13)"
                     /translation="MKCIEEKLQNSILILDGAMGTMIQQEDLTAEDFGGEEYEGCNEYL
                     VETRPDVILKIHKAYIEAGADIIETNTFGATNIVLSDYELSHLDEELNEKAALLAKQAV
                     KESGKEVYVAGAMGPTTKAISVTGGVTFEELIEAYTRQARGLLKGEVDVLLVETSQDMR
                     NVKAAYIGIQAAFEEMKKTVPIMISGTIEPMGTTLAGQTIEAFYLSVEHMKPLSVGLNC
                     ATGPEFMRDHIRSLSDLSECYISCYPNAGLPDEDGHYHESPSSLAEKVKRFAEEGWVNI
                     IGGCCGTTPEHIKAMKSALASLKPRDHHEREGHGISGLEALQYDESMRPLFVGERTNVI
                     GSRKFKRLVAEGKFEEAAEVARAQVKKNAHIIDICMADPDRDEIEDMEKFLTEVTKVLK
                     VPIMIDSTDENVMARALTYIQGKAVINSINLEDGEERFEKVTPLLRKYGAAIVVGTIDE
                     DGMAVSAERKLEIAKRSYELLTTKYGIRPSDIIFDALVFPVGTGDEEYIGSAAATIEGI
                     RLIKEALPECLTILGVSNISFGLPPAGREVLNSVFLYHATKAGLDYAIVNTEKLERYAS
                     IPEEEKHLADALLFETTKETLEEFTNFYRVAKKKDVVVQETLTLNERLANYIVEGTKQG
                     LHEDLSLALEEGRKPLDIINGPLMTGMDEVGRLFNNNELIVAEVLQSAESMKAAVSYLE
                     PYMESSDSAKKGKVLLATVKGDVHDIGKNLVEIILANNGYEIINLGINVRSDRIVQEVQ
                     EKNPDIIGLSGLLVKSAQQMVTTAEDLKAANIDVPIVVGGAALTRKFTDNRISPSYKGL
                     VCYASDAMTGLDIINKLQKEEEREKMKQDKKERHLHIVKKEEKKVEIPAVIEPLPKAEV
                     IVPDSTKRIVLRDIPALHLAPFLNRQMLLGHHLGLKGNVKKLLKKGDKRAHELNDLIDE
                     LLQEGQSWLKPKAVYQFFPAQSDGQNIVIYDPEDHTRVIERFTFPRQGKAPYRTLGDYL
                     RPIGDEMDYVAFLSVTVGEGVRDIAEEWKAKGDYLRSHAIQSLALELAEGLAEKTHMLI
                     RDRWGIPDSPELTMEERFRTKYRGIRVSFGYPACPELADQEKLFRLIHPEEIGISLTEG
                     FMMEPEASVTAMVFSHPEARYFSVL"
                     /db_xref="SSO:000000428"
     mRNA            complement(215116..218514)
     CDS             complement(215116..218514)
                     /product="5-methyltetrahydrofolate--homocysteine
                     methyltransferase (EC 2.1.1.13)"
                     /translation="MKCIEEKLQNSILILDGAMGTMIQQEDLTAEDFGGEEYEGCNEYL
                     VETRPDVILKIHKAYIEAGADIIETNTFGATNIVLSDYELSHLDEELNEKAALLAKQAV
                     KESGKEVYVAGAMGPTTKAISVTGGVTFEELIEAYTRQARGLLKGEVDVLLVETSQDMR
                     NVKAAYIGIQAAFEEMKKTVPIMISGTIEPMGTTLAGQTIEAFYLSVEHMKPLSVGLNC
                     ATGPEFMRDHIRSLSDLSECYISCYPNAGLPDEDGHYHESPSSLAEKVKRFAEEGWVNI
                     IGGCCGTTPEHIKAMKSALASLKPRDHHEREGHGISGLEALQYDESMRPLFVGERTNVI
                     GSRKFKRLVAEGKFEEAAEVARAQVKKNAHIIDICMADPDRDEIEDMEKFLTEVTKVLK
                     VPIMIDSTDENVMARALTYIQGKAVINSINLEDGEERFEKVTPLLRKYGAAIVVGTIDE
                     DGMAVSAERKLEIAKRSYELLTTKYGIRPSDIIFDALVFPVGTGDEEYIGSAAATIEGI
                     RLIKEALPECLTILGVSNISFGLPPAGREVLNSVFLYHATKAGLDYAIVNTEKLERYAS
                     IPEEEKHLADALLFETTKETLEEFTNFYRVAKKKDVVVQETLTLNERLANYIVEGTKQG
                     LHEDLSLALEEGRKPLDIINGPLMTGMDEVGRLFNNNELIVAEVLQSAESMKAAVSYLE
                     PYMESSDSAKKGKVLLATVKGDVHDIGKNLVEIILANNGYEIINLGINVRSDRIVQEVQ
                     EKNPDIIGLSGLLVKSAQQMVTTAEDLKAANIDVPIVVGGAALTRKFTDNRISPSYKGL
                     VCYASDAMTGLDIINKLQKEEEREKMKQDKKERHLHIVKKEEKKVEIPAVIEPLPKAEV
                     IVPDSTKRIVLRDIPALHLAPFLNRQMLLGHHLGLKGNVKKLLKKGDKRAHELNDLIDE
                     LLQEGQSWLKPKAVYQFFPAQSDGQNIVIYDPEDHTRVIERFTFPRQGKAPYRTLGDYL
                     RPIGDEMDYVAFLSVTVGEGVRDIAEEWKAKGDYLRSHAIQSLALELAEGLAEKTHMLI
                     RDRWGIPDSPELTMEERFRTKYRGIRVSFGYPACPELADQEKLFRLIHPEEIGISLTEG
                     FMMEPEASVTAMVFSHPEARYFSVL"
                     /db_xref="SSO:000000428"
     gene            complement(218514..220346)
                     /product="5,10-methylenetetrahydrofolate reductase (EC
                     1.5.1.20); Homolog of homocysteine-binding domain"
                     /translation="MKLLDLLSKGIVIGDGAVGTLLHSHGLQSSFEELNVSDPDLIISI
                     HKQYVAAGADVIQTNTYGANETKLRMYGLENQVTEINRAAVKLAKASVTDRNAILGTIG
                     GMKHIGAVTTTDMEREFMLLEQAGALLEEQVDGLLLETFYDEFELLHAVKVLRKQTNIP
                     IVAQLALHEAGTTQNGNDVNEILKQLIDCGANVVGLNCQLGPLHMTEAFKMISIPQNGY
                     LSAYPNAGLPNYVEGRYVYEGSPAYFEAMTPRFIEQGIRLLGGCCGTTPEHIQSMKRAV
                     ANITPVIEKDTIQRPKVVHTHEKRSKAHVTLAEKAKKQTTVVVELDPPKTLDTQRFFEG
                     ARALKRAGADAITLADNSLASPRISNMAMGALLTKHDIPVLTHLTCRDHNVIGLQSHLL
                     GLSALGMEEVLALTGDPARVGDFPGATSVYDLSSIELIKMIKEMNDGRSILGKSIGPAT
                     RFSVGGAFNPHVRHLKAAVKRMERKIDAGAEYFLTQPIYDIALIEEVYEATKHLEQPIF
                     IGIMPLVSKRNADFLHFEVPGITLPEEIRERMDGHETKEAAIEEGIRISQELIDIAMKY
                     FNGIYLITPFLKYEITEHLVKYVREKQEVKEGIN"
     mRNA            complement(218514..220346)
     CDS             complement(218514..220346)
                     /product="5,10-methylenetetrahydrofolate reductase (EC
                     1.5.1.20); Homolog of homocysteine-binding domain"
                     /translation="MKLLDLLSKGIVIGDGAVGTLLHSHGLQSSFEELNVSDPDLIISI
                     HKQYVAAGADVIQTNTYGANETKLRMYGLENQVTEINRAAVKLAKASVTDRNAILGTIG
                     GMKHIGAVTTTDMEREFMLLEQAGALLEEQVDGLLLETFYDEFELLHAVKVLRKQTNIP
                     IVAQLALHEAGTTQNGNDVNEILKQLIDCGANVVGLNCQLGPLHMTEAFKMISIPQNGY
                     LSAYPNAGLPNYVEGRYVYEGSPAYFEAMTPRFIEQGIRLLGGCCGTTPEHIQSMKRAV
                     ANITPVIEKDTIQRPKVVHTHEKRSKAHVTLAEKAKKQTTVVVELDPPKTLDTQRFFEG
                     ARALKRAGADAITLADNSLASPRISNMAMGALLTKHDIPVLTHLTCRDHNVIGLQSHLL
                     GLSALGMEEVLALTGDPARVGDFPGATSVYDLSSIELIKMIKEMNDGRSILGKSIGPAT
                     RFSVGGAFNPHVRHLKAAVKRMERKIDAGAEYFLTQPIYDIALIEEVYEATKHLEQPIF
                     IGIMPLVSKRNADFLHFEVPGITLPEEIRERMDGHETKEAAIEEGIRISQELIDIAMKY
                     FNGIYLITPFLKYEITEHLVKYVREKQEVKEGIN"
     gene            220935..222047
                     /product="Cystathionine gamma-synthase (EC 2.5.1.48);
                     O-acetylhomoserine sulfhydrylase (EC 2.5.1.49)"
                     /translation="MSTIETKLAQIGNRSETTTGTVNPPVYFSTAYRHEGIGKSTGFDY
                     SRTGNPTRGLLEQAIADLEYGEQGYACSSGMAAVLLVLSLFRSGDELIVSEDLYGGTYR
                     LFSEHEKKWNVRCRYVNTQSIKQIEQAITTETKAIFIETPTNPLMQVTDIAAVATVAKR
                     HGLLLIVDNTFYTPYIQQPLTEGADIVLHSATKYLGGHNDVLSGLVVAKGMELCEEIAH
                     YHNASGAVLSPFDSWLLIRGMKTLALRMRQHEENAKAVVAYLNDENGVTDVFYPGRGGM
                     ISFRLKDEAWINPFLQSLSLITFAESLGGVESLMTYPATQTHADIPEDIRTANGVCNRL
                     LRFSVGIENSNDLIQDLKQAIKLVKEGVKI"
     mRNA            220935..222047
     CDS             220935..222047
                     /product="Cystathionine gamma-synthase (EC 2.5.1.48);
                     O-acetylhomoserine sulfhydrylase (EC 2.5.1.49)"
                     /translation="MSTIETKLAQIGNRSETTTGTVNPPVYFSTAYRHEGIGKSTGFDY
                     SRTGNPTRGLLEQAIADLEYGEQGYACSSGMAAVLLVLSLFRSGDELIVSEDLYGGTYR
                     LFSEHEKKWNVRCRYVNTQSIKQIEQAITTETKAIFIETPTNPLMQVTDIAAVATVAKR
                     HGLLLIVDNTFYTPYIQQPLTEGADIVLHSATKYLGGHNDVLSGLVVAKGMELCEEIAH
                     YHNASGAVLSPFDSWLLIRGMKTLALRMRQHEENAKAVVAYLNDENGVTDVFYPGRGGM
                     ISFRLKDEAWINPFLQSLSLITFAESLGGVESLMTYPATQTHADIPEDIRTANGVCNRL
                     LRFSVGIENSNDLIQDLKQAIKLVKEGVKI"
     gene            222044..223207
                     /product="Cystathionine beta-lyase (EC 4.4.1.8)"
                     /translation="MSYSIDTLLLHNQYKHDSQTGAVNVPIYNTSTFHQFDVDTFGKYD
                     YSRSGNPTREALEDIIALLEGGTKGFAFASGIAAISTAFLLLSQGDHVLISEDVYGGTY
                     RVITEVLSRYGVSHTFVDMTNLEEIKQNIKPNTKLFYVETPSNPLLKVTDIREVSKLAK
                     SIGALTFVDNTFLTPLFQKPLELGADVVLHSATKFIAGHSDVTAGLAVVKDAELAQKLG
                     FLQNAFGAILGPQDCSLVLRGLKTLHVRLEHSAKNANKIAHYLQEHAKVQNVYYPGLQT
                     HLGFDIQQSQATSAGAVLSFTLQSEDALRQFLSKVKLPVFAVSLGAVESILSYPAKMSH
                     AALSQEARDERGISNSLLRLSVGLENVDDLISDFENALSYVEEPVNA"
                     /db_xref="SSO:000001851"
     mRNA            222044..223207
     CDS             222044..223207
                     /product="Cystathionine beta-lyase (EC 4.4.1.8)"
                     /translation="MSYSIDTLLLHNQYKHDSQTGAVNVPIYNTSTFHQFDVDTFGKYD
                     YSRSGNPTREALEDIIALLEGGTKGFAFASGIAAISTAFLLLSQGDHVLISEDVYGGTY
                     RVITEVLSRYGVSHTFVDMTNLEEIKQNIKPNTKLFYVETPSNPLLKVTDIREVSKLAK
                     SIGALTFVDNTFLTPLFQKPLELGADVVLHSATKFIAGHSDVTAGLAVVKDAELAQKLG
                     FLQNAFGAILGPQDCSLVLRGLKTLHVRLEHSAKNANKIAHYLQEHAKVQNVYYPGLQT
                     HLGFDIQQSQATSAGAVLSFTLQSEDALRQFLSKVKLPVFAVSLGAVESILSYPAKMSH
                     AALSQEARDERGISNSLLRLSVGLENVDDLISDFENALSYVEEPVNA"
                     /db_xref="SSO:000001851"
     gene            223374..223886
                     /product="Isochorismatase (EC 3.3.2.1)"
                     /translation="MDTCTDILIVIDLQNGVCYSGEHLFDLQNLLTKVNQRISSYRKLN
                     KPILFVQHCDDDLVPEKENWAIHTDLDVQEQDFFVRKTHANSFYKTNLKEILDQLSVKR
                     IEFCGAQTEYCMDATIKFAHGLGYENFMAQKTTSTLKNPFMSAKETIDFYENIWNHRFL
                     TLLKDEF"
                     /db_xref="SSO:000017208"
     mRNA            223374..223886
     CDS             223374..223886
                     /product="Isochorismatase (EC 3.3.2.1)"
                     /translation="MDTCTDILIVIDLQNGVCYSGEHLFDLQNLLTKVNQRISSYRKLN
                     KPILFVQHCDDDLVPEKENWAIHTDLDVQEQDFFVRKTHANSFYKTNLKEILDQLSVKR
                     IEFCGAQTEYCMDATIKFAHGLGYENFMAQKTTSTLKNPFMSAKETIDFYENIWNHRFL
                     TLLKDEF"
                     /db_xref="SSO:000017208"
     gene            224320..224610
                     /product="Transcriptional regulator, ArsR family"
                     /translation="MLETFQKELELYESNAELLKVLAHPVRLCIVKGLIERGPSNVSTM
                     YTGLNMPQSTISQHLAKLKSAKIVSSERKGLEIYYKVENETIIQLVRVLLG"
                     /db_xref="SSO:000010822"
     mRNA            224320..224610
     CDS             224320..224610
                     /product="Transcriptional regulator, ArsR family"
                     /translation="MLETFQKELELYESNAELLKVLAHPVRLCIVKGLIERGPSNVSTM
                     YTGLNMPQSTISQHLAKLKSAKIVSSERKGLEIYYKVENETIIQLVRVLLG"
                     /db_xref="SSO:000010822"
     gene            complement(224755..225867)
                     /product="SAM-dependent methyltransferase, MidA"
                     /translation="MGMELILREWMGKEKDYSISYSTYMNLVLYTEGHGYYMKEREKIG
                     RKGDFFTSSNVSSVFAKTFAKLFIRLVENGEVASNICEVGGGTGKFAYDVLQEWKQLSP
                     KTFIDLNYSMIEVSPFHRKLQQEQLGSFSNVSYYTSYSEMGDSFEGILFSNELFDAFPV
                     EIIEKRNGMLYEVRITYTEEGNLSEVCRPLDKRIGRYLLKYNIHIAEGQRFEVPIVMEE
                     YIKEIAKWFQKGICITVDYGYTKEEWMHPAHREGSLRGYYQHKLIRNPLAYPGEMDLTT
                     HIHWDELTEMFSLQGMSAVWHKKQSEFLLAAGILEQLTSHQDTNPFSETQKKNRAVRSM
                     ILNGGVGSAFDVVIHTKDMQHLHLERYVTI"
                     /db_xref="SSO:000039099"
     mRNA            complement(224755..225867)
     CDS             complement(224755..225867)
                     /product="SAM-dependent methyltransferase, MidA"
                     /translation="MGMELILREWMGKEKDYSISYSTYMNLVLYTEGHGYYMKEREKIG
                     RKGDFFTSSNVSSVFAKTFAKLFIRLVENGEVASNICEVGGGTGKFAYDVLQEWKQLSP
                     KTFIDLNYSMIEVSPFHRKLQQEQLGSFSNVSYYTSYSEMGDSFEGILFSNELFDAFPV
                     EIIEKRNGMLYEVRITYTEEGNLSEVCRPLDKRIGRYLLKYNIHIAEGQRFEVPIVMEE
                     YIKEIAKWFQKGICITVDYGYTKEEWMHPAHREGSLRGYYQHKLIRNPLAYPGEMDLTT
                     HIHWDELTEMFSLQGMSAVWHKKQSEFLLAAGILEQLTSHQDTNPFSETQKKNRAVRSM
                     ILNGGVGSAFDVVIHTKDMQHLHLERYVTI"
                     /db_xref="SSO:000039099"
     gene            complement(225877..226506)
                     /product="Probable metallo-hydrolase YqgX"
                     /translation="MKWIQMPLGPLQTNAYILMNDQKECIIFDPGHEGEKLVTYLQEEQ
                     LKPLAVLLTHAHFDHIGAVDAVRDAFYIPVYVHKEEADWLGDATVNGSQIFMMNRSITA
                     KPADHIIDAEGTLTIESFNFEIFETPGHSPGSISYYSKEANAVFSGDVLFQMSIGRTDL
                     PGGSFAELIGSIEEKLFVLPDETAVLCGHGPETSIGFEKENNPFLQ"
                     /db_xref="SSO:000006335"
     mRNA            complement(225877..226506)
     CDS             complement(225877..226506)
                     /product="Probable metallo-hydrolase YqgX"
                     /translation="MKWIQMPLGPLQTNAYILMNDQKECIIFDPGHEGEKLVTYLQEEQ
                     LKPLAVLLTHAHFDHIGAVDAVRDAFYIPVYVHKEEADWLGDATVNGSQIFMMNRSITA
                     KPADHIIDAEGTLTIESFNFEIFETPGHSPGSISYYSKEANAVFSGDVLFQMSIGRTDL
                     PGGSFAELIGSIEEKLFVLPDETAVLCGHGPETSIGFEKENNPFLQ"
                     /db_xref="SSO:000006335"
     gene            226577..226849
                     /product="Uncharacterized membrane protein YqgW"
                     /translation="MLSRQSFLKHVQYKRVNIPKTHNKKWVDRGGYCMGLVIIFTLVTL
                     LAVFATLRTLREKNFFASGFAIATVLVFGWFTIMTVLYNGYPPAA"
                     /db_xref="SSO:000027287"
     mRNA            226577..226849
     CDS             226577..226849
                     /product="Uncharacterized membrane protein YqgW"
                     /translation="MLSRQSFLKHVQYKRVNIPKTHNKKWVDRGGYCMGLVIIFTLVTL
                     LAVFATLRTLREKNFFASGFAIATVLVFGWFTIMTVLYNGYPPAA"
                     /db_xref="SSO:000027287"
     gene            complement(226930..227913)
                     /product="Glucokinase (EC 2.7.1.2)"
                     /translation="MEEKWLVGVDLGGTTIKLAFINVYGEILHKWEIPTNTGEQGKHIT
                     LDVAKAIDKKLEELGELKSKLIGIGMGAPGPVHVASGMIYEAVNLGWKNYPLKDLLEVE
                     TGLPVVIDNDANLAALGEMWKGAGEGAKDLICMTLGTGVGGGVIANGEIVHGVSGAAGE
                     IGHITVVTENAFPCNCGKSGCLETVASATGIVRVAMQKIQETNKESMLRSMLAEEGRIT
                     SKDVFEALGQGDELAGEVVEKVASYLGLAVANLSSTLNPEKIVIGGGVSKAGDALLEPI
                     QRYFEQYAFSRAVKSTKLAIATLGNDAGVIGGAWLVKKHKYEAKMI"
                     /db_xref="SSO:000003097"
     mRNA            complement(226930..227913)
     CDS             complement(226930..227913)
                     /product="Glucokinase (EC 2.7.1.2)"
                     /translation="MEEKWLVGVDLGGTTIKLAFINVYGEILHKWEIPTNTGEQGKHIT
                     LDVAKAIDKKLEELGELKSKLIGIGMGAPGPVHVASGMIYEAVNLGWKNYPLKDLLEVE
                     TGLPVVIDNDANLAALGEMWKGAGEGAKDLICMTLGTGVGGGVIANGEIVHGVSGAAGE
                     IGHITVVTENAFPCNCGKSGCLETVASATGIVRVAMQKIQETNKESMLRSMLAEEGRIT
                     SKDVFEALGQGDELAGEVVEKVASYLGLAVANLSSTLNPEKIVIGGGVSKAGDALLEPI
                     QRYFEQYAFSRAVKSTKLAIATLGNDAGVIGGAWLVKKHKYEAKMI"
                     /db_xref="SSO:000003097"
     gene            complement(227933..228133)
                     /product="Uncharacterized protein YqgQ"
                     /translation="MVSIYDIQQLLKKFGTIIYTGDRIADLQLMQDELRELNQSQLIDP
                     QDYQTALFLLKQEIQKELNKN"
                     /db_xref="SSO:000028518"
     mRNA            complement(227933..228133)
     CDS             complement(227933..228133)
                     /product="Uncharacterized protein YqgQ"
                     /translation="MVSIYDIQQLLKKFGTIIYTGDRIADLQLMQDELRELNQSQLIDP
                     QDYQTALFLLKQEIQKELNKN"
                     /db_xref="SSO:000028518"
     gene            complement(228237..228815)
                     /product="5-formyltetrahydrofolate cyclo-ligase (EC
                     6.3.3.2)"
                     /translation="MKEEKVRLRKQIIEHMNSLSEEQYTTLSEQIAFLLYAQKEWVEAK
                     TIGITLSMENEVNTYPIIEKAWEEGKKVVVPKCNKGTRTMSFRQINNFDQLETVYMNLR
                     EPIPGLTEEVNVDGIDLQIVPGVAYTERGERIGYGGGYYDRYLVHYKGKTLSLAYGFQM
                     VKHIPVEPFDKNIEKIITEKGTMLINELV"
                     /db_xref="SSO:000000421"
     mRNA            complement(228237..228815)
     CDS             complement(228237..228815)
                     /product="5-formyltetrahydrofolate cyclo-ligase (EC
                     6.3.3.2)"
                     /translation="MKEEKVRLRKQIIEHMNSLSEEQYTTLSEQIAFLLYAQKEWVEAK
                     TIGITLSMENEVNTYPIIEKAWEEGKKVVVPKCNKGTRTMSFRQINNFDQLETVYMNLR
                     EPIPGLTEEVNVDGIDLQIVPGVAYTERGERIGYGGGYYDRYLVHYKGKTLSLAYGFQM
                     VKHIPVEPFDKNIEKIITEKGTMLINELV"
                     /db_xref="SSO:000000421"
     gene            complement(228920..229069)
                     /product="LSU ribosomal protein L33p; LSU ribosomal protein
                     L33p, zinc-dependent"
                     /translation="MRVNITLACTECGDRNYISKKNKRNNAERIELKKYCKRDKKSTLH
                     RETK"
     mRNA            complement(228920..229069)
     CDS             complement(228920..229069)
                     /product="LSU ribosomal protein L33p; LSU ribosomal protein
                     L33p, zinc-dependent"
                     /translation="MRVNITLACTECGDRNYISKKNKRNNAERIELKKYCKRDKKSTLH
                     RETK"
     gene            complement(229139..231493)
                     /product="Mannose-1-phosphate guanylyltransferase;
                     Phosphomannomutase (EC 5.4.2.8)"
                     /translation="MKGVILAGGKGRRLRPLTCNTPKPMLPLLEKPVLEYNIELLRQHG
                     IREIAITVQYMSTTIKQYFGDGSKWGVNLYYFEDSPPLGTAGSIKQAEQFLDETFVVIS
                     GDALTDFQLSEGIRFHEQKKRIVTMFVKEVENPLSFGLVVMNKDQEVTRYIEKPGWNEV
                     VSNVVNTGIYIMEPEIFSYIPPRQFFDFSHDVFPLLANKNVLFAYLSEGYWLDIGTFNQ
                     YRQAQFDLLTKKLQVPIPYTEVLPMVWMGEGVTIGKGTKIHGPSFIGEGAKIGTGAVIE
                     PYSIIGKNSIVSNYSHLQKSIVFANAHIGKYCELLETTIGERTIVEDDVTLFQKSVVAD
                     HCHIGRSTVIKQKGKLWPYKAIDSHSIVGAAGIQESEMSAGWLQKSRIVGRGNVEITPQ
                     FIVKIAMAYGSLFTKGESILIGSQENIETTSYKNLFLHAIHGIGIHTMECKEMNESLFQ
                     YSVHHLKCAGGVFIQVENENEIVIKLYSQAGMPLTYKQQKEIEQVYMSELFYYVHEKEM
                     GRNELVHVSMNEYIEVILEHIDIEKIQMQKFHLLINKRNDTLQHLLMLFLQRLGCTVTW
                     IYASEQKDHVKALMKSSKANMALMFSEQGNHFELYDKHSNIYQGTDLEEVDIPDFLLES
                     TGNIYPMSLKLGECYLLFYTQDERKSFQVRWKRDILYRIGKLFELIALQGKTFLSIVEQ
                     SPPLYLLYDEVACSWNEKGEIMRKLLDDIERKGEGIFEGVQFKYTEKEWSYIVSDTKQP
                     KFLVYSHARNPVIARENMKNLIEKIRQYQKV"
     mRNA            complement(229139..231493)
     CDS             complement(229139..231493)
                     /product="Mannose-1-phosphate guanylyltransferase;
                     Phosphomannomutase (EC 5.4.2.8)"
                     /translation="MKGVILAGGKGRRLRPLTCNTPKPMLPLLEKPVLEYNIELLRQHG
                     IREIAITVQYMSTTIKQYFGDGSKWGVNLYYFEDSPPLGTAGSIKQAEQFLDETFVVIS
                     GDALTDFQLSEGIRFHEQKKRIVTMFVKEVENPLSFGLVVMNKDQEVTRYIEKPGWNEV
                     VSNVVNTGIYIMEPEIFSYIPPRQFFDFSHDVFPLLANKNVLFAYLSEGYWLDIGTFNQ
                     YRQAQFDLLTKKLQVPIPYTEVLPMVWMGEGVTIGKGTKIHGPSFIGEGAKIGTGAVIE
                     PYSIIGKNSIVSNYSHLQKSIVFANAHIGKYCELLETTIGERTIVEDDVTLFQKSVVAD
                     HCHIGRSTVIKQKGKLWPYKAIDSHSIVGAAGIQESEMSAGWLQKSRIVGRGNVEITPQ
                     FIVKIAMAYGSLFTKGESILIGSQENIETTSYKNLFLHAIHGIGIHTMECKEMNESLFQ
                     YSVHHLKCAGGVFIQVENENEIVIKLYSQAGMPLTYKQQKEIEQVYMSELFYYVHEKEM
                     GRNELVHVSMNEYIEVILEHIDIEKIQMQKFHLLINKRNDTLQHLLMLFLQRLGCTVTW
                     IYASEQKDHVKALMKSSKANMALMFSEQGNHFELYDKHSNIYQGTDLEEVDIPDFLLES
                     TGNIYPMSLKLGECYLLFYTQDERKSFQVRWKRDILYRIGKLFELIALQGKTFLSIVEQ
                     SPPLYLLYDEVACSWNEKGEIMRKLLDDIERKGEGIFEGVQFKYTEKEWSYIVSDTKQP
                     KFLVYSHARNPVIARENMKNLIEKIRQYQKV"
     gene            complement(231834..232490)
                     /product="Phosphate transport system regulatory protein
                     PhoU"
                     /translation="MVREQFQGDLKVLQQKVIELGELANAALLIAMEGLHTRDVEKALE
                     VIDGDYRMDNLEEEINDLALMLITKQQPVASDLRRIFISIKTATDLERIADHAVNIAKA
                     TIRLGEKEVAVSLHNLDEMFAIANEMLHLALEAYEQENLTFAKQIAEMDDSVDEIYGKS
                     IREFISSVPEQPEAITQITQLSFVARYIERVADHITNIAENVFYLVKGKHYLLNE"
                     /db_xref="SSO:000005927"
     mRNA            complement(231834..232490)
     CDS             complement(231834..232490)
                     /product="Phosphate transport system regulatory protein
                     PhoU"
                     /translation="MVREQFQGDLKVLQQKVIELGELANAALLIAMEGLHTRDVEKALE
                     VIDGDYRMDNLEEEINDLALMLITKQQPVASDLRRIFISIKTATDLERIADHAVNIAKA
                     TIRLGEKEVAVSLHNLDEMFAIANEMLHLALEAYEQENLTFAKQIAEMDDSVDEIYGKS
                     IREFISSVPEQPEAITQITQLSFVARYIERVADHITNIAENVFYLVKGKHYLLNE"
                     /db_xref="SSO:000005927"
     gene            complement(232777..233592)
                     /product="Phosphate ABC transporter, ATP-binding protein
                     PstB (TC 3.A.1.7.1)"
                     /translation="MVATVVNVQVKNEEKIETAPKKVVFDTKNLNLWYGEDHALKDINL
                     SIHENEVTAIIGPSGCGKSTYLKTLNRMVELVPIVRTTGVIEYRERNIFDKSYPVEELR
                     THVGMVFQKPNPFPKSIYENVAYGPKIHGIRDKKTLDEIVEKSLRGAAIWDELKDRLHD
                     NAYGLSGGQQQRLCIARCLAIEPDVILMDEPTSALDPISTLKVEELIQELKKDFSIVIV
                     THNMQQAARISDKTAFFLSGEVVEYTDTNKLFTTPSDKRTEDYITGRFG"
                     /db_xref="SSO:000038495"
     mRNA            complement(232777..233592)
     CDS             complement(232777..233592)
                     /product="Phosphate ABC transporter, ATP-binding protein
                     PstB (TC 3.A.1.7.1)"
                     /translation="MVATVVNVQVKNEEKIETAPKKVVFDTKNLNLWYGEDHALKDINL
                     SIHENEVTAIIGPSGCGKSTYLKTLNRMVELVPIVRTTGVIEYRERNIFDKSYPVEELR
                     THVGMVFQKPNPFPKSIYENVAYGPKIHGIRDKKTLDEIVEKSLRGAAIWDELKDRLHD
                     NAYGLSGGQQQRLCIARCLAIEPDVILMDEPTSALDPISTLKVEELIQELKKDFSIVIV
                     THNMQQAARISDKTAFFLSGEVVEYTDTNKLFTTPSDKRTEDYITGRFG"
                     /db_xref="SSO:000038495"
     gene            complement(233621..234487)
                     /product="Phosphate ABC transporter, permease protein PstA
                     (TC 3.A.1.7.1)"
                     /translation="MRMLNHNKIQKNMASRFLKDRIYKLLFYIAILFSIVILSVLLFQI
                     VEKGISYLSIDFFTNFASRNPKEAGIAAALSGTILFMSIVIPVSFIFGVGTALYLEQYA
                     KESLFKKIVEINNQTLAGVPSVVFGLLGLTIFVYALHLGESIVAAALTMSLLVLPTVVV
                     ASQEAIRSVPSVLLEGSYGLGATKWQTMYQIVLPYAFPGIITGCTLAISRAIGEAAPLL
                     VIGALAFANYVPFSMFDRFTVLPIQIFNWMSRPQEEFQYVAAAGMIVLLGLLLFINIFV
                     LWLRNRK"
                     /db_xref="SSO:000038496"
     mRNA            complement(233621..234487)
     CDS             complement(233621..234487)
                     /product="Phosphate ABC transporter, permease protein PstA
                     (TC 3.A.1.7.1)"
                     /translation="MRMLNHNKIQKNMASRFLKDRIYKLLFYIAILFSIVILSVLLFQI
                     VEKGISYLSIDFFTNFASRNPKEAGIAAALSGTILFMSIVIPVSFIFGVGTALYLEQYA
                     KESLFKKIVEINNQTLAGVPSVVFGLLGLTIFVYALHLGESIVAAALTMSLLVLPTVVV
                     ASQEAIRSVPSVLLEGSYGLGATKWQTMYQIVLPYAFPGIITGCTLAISRAIGEAAPLL
                     VIGALAFANYVPFSMFDRFTVLPIQIFNWMSRPQEEFQYVAAAGMIVLLGLLLFINIFV
                     LWLRNRK"
                     /db_xref="SSO:000038496"
     gene            complement(234489..235439)
                     /product="Phosphate ABC transporter, permease protein PstC
                     (TC 3.A.1.7.1)"
                     /translation="MAHNDKNQITFSVQHLIERNKKQRKKTQRINRIVPLLLKIIASVS
                     IVTTLGIVFTLSNETIMFFQKISLYSFLTEKEWLPFFEDPKFGIVPLICGTFLVTALAM
                     FVAIPIGLACAVFLSEYASNSARKILKPMLELLAGIPTIVYGFFALTIVTPLLQRIIPD
                     LQFFNAISPGIVIGFMMMPTVASLSEDAMRSVAKGTKEASLALGATRFEMVKQVVFPSA
                     FTGIMAAIILAASRAIGETMIVVIAAGSTPNVSLDPTHSIQTLTAYIVQVSLGDAPHGT
                     VTYYSMYAVGATLFMFTFIMNIISQSIMRRFRRMT"
                     /db_xref="SSO:000038497"
     mRNA            complement(234489..235439)
     CDS             complement(234489..235439)
                     /product="Phosphate ABC transporter, permease protein PstC
                     (TC 3.A.1.7.1)"
                     /translation="MAHNDKNQITFSVQHLIERNKKQRKKTQRINRIVPLLLKIIASVS
                     IVTTLGIVFTLSNETIMFFQKISLYSFLTEKEWLPFFEDPKFGIVPLICGTFLVTALAM
                     FVAIPIGLACAVFLSEYASNSARKILKPMLELLAGIPTIVYGFFALTIVTPLLQRIIPD
                     LQFFNAISPGIVIGFMMMPTVASLSEDAMRSVAKGTKEASLALGATRFEMVKQVVFPSA
                     FTGIMAAIILAASRAIGETMIVVIAAGSTPNVSLDPTHSIQTLTAYIVQVSLGDAPHGT
                     VTYYSMYAVGATLFMFTFIMNIISQSIMRRFRRMT"
                     /db_xref="SSO:000038497"
     gene            complement(235467..236384)
                     /product="Phosphate ABC transporter, substrate-binding
                     protein PstS (TC 3.A.1.7.1)"
                     /translation="MKWMRTPIKIFVLSIWFLCFEMSTAFALNDTGEVRVDGSSTVFPI
                     IEAVAEEYTKVHPDVKISISISGTGGGFNRFGKGEVDINNASRVMKQVEKNEMKKNSIQ
                     FTPFEVAKDGLTIVVNWHNTWVDDMSVDELRLLWSEDGSEKRWSQIHSTWPREQVNFYA
                     PGVDSGTYDYFQNVILQNHRIVKKVSLSEDDQVIMQGVMNDKHAIAFVGYAYYMANRDK
                     VKAIKVNGVFPTKETIQSGKYKPLSRPLLTYVNNASIRNKMNVANYVEFMIQHVGNLAE
                     EVGYVKLRKEKYNEQLRMLTEIKR"
                     /db_xref="SSO:000038498"
     mRNA            complement(235467..236384)
     CDS             complement(235467..236384)
                     /product="Phosphate ABC transporter, substrate-binding
                     protein PstS (TC 3.A.1.7.1)"
                     /translation="MKWMRTPIKIFVLSIWFLCFEMSTAFALNDTGEVRVDGSSTVFPI
                     IEAVAEEYTKVHPDVKISISISGTGGGFNRFGKGEVDINNASRVMKQVEKNEMKKNSIQ
                     FTPFEVAKDGLTIVVNWHNTWVDDMSVDELRLLWSEDGSEKRWSQIHSTWPREQVNFYA
                     PGVDSGTYDYFQNVILQNHRIVKKVSLSEDDQVIMQGVMNDKHAIAFVGYAYYMANRDK
                     VKAIKVNGVFPTKETIQSGKYKPLSRPLLTYVNNASIRNKMNVANYVEFMIQHVGNLAE
                     EVGYVKLRKEKYNEQLRMLTEIKR"
                     /db_xref="SSO:000038498"
     gene            complement(236716..238842)
                     /product="Penicillin-binding protein BA4497"
                     /translation="MSKKQKQNKKKTHVPFRLNVLFFCVFLMFSAVIVRLGYVQIVRGE
                     EYKNEVEKKENSTISNPVPRGKIFDRYGRPVVDNAAIRTITFTKMKGSTAEDRLETAKK
                     LADLIEVPTDKLTDRDKKDYWLAMHKEEAKEKITNKDRQEFKDKKIDDKELDERQRSRV
                     TEEEINQLSAKDLEILAIKSKMDGGYAMTPQVIKKDATEKEYSIISENLAALPGVDTNV
                     DWDRKYTYDDLFRSVLGGVSTSDEGLPRERLDYYLVRDYNRNDRVGKSYLEQQYEDSLH
                     GTKAEVRNVTDKNGNILETINVSKGQSGNDLNLTIDMELQKRVEDILAKNLMRFKGSEP
                     LLDRAFVVMMNPKNGEVLSMAGKQLVNEDGQTKVNDFALGTMTSSYPMGSTVKGATVLT
                     GYQTGAIQPGSVQLDEPIKLKGTPTKSSWKTMGYINDLTALKMSSNVYMFKTAMNIAGV
                     QYVRGGTLDIPQKAFDTMRYYFGQFGLGVKTGIDLPNESAGQMGRSSQPGFLLDLSIGQ
                     YDTYTPLQLAQYISTIANGGYRMQPQVVKEIRQPAVKPDEVGKVVQSMEPKVLNRVDMP
                     ESQIKRVQEGFRQVYNDSGGTATKYFTGAKYKAAGKTGTAQTVYGGDKEIGRKANGERV
                     ETYNLTLVGYAPLEDPEVAFSVVVPWVHDDKTGINGYIGREIMDAYFDLKNKEVNGETP
                     KDDKDNKNKDQDDE"
                     /db_xref="SSO:000021306"
     mRNA            complement(236716..238842)
     CDS             complement(236716..238842)
                     /product="Penicillin-binding protein BA4497"
                     /translation="MSKKQKQNKKKTHVPFRLNVLFFCVFLMFSAVIVRLGYVQIVRGE
                     EYKNEVEKKENSTISNPVPRGKIFDRYGRPVVDNAAIRTITFTKMKGSTAEDRLETAKK
                     LADLIEVPTDKLTDRDKKDYWLAMHKEEAKEKITNKDRQEFKDKKIDDKELDERQRSRV
                     TEEEINQLSAKDLEILAIKSKMDGGYAMTPQVIKKDATEKEYSIISENLAALPGVDTNV
                     DWDRKYTYDDLFRSVLGGVSTSDEGLPRERLDYYLVRDYNRNDRVGKSYLEQQYEDSLH
                     GTKAEVRNVTDKNGNILETINVSKGQSGNDLNLTIDMELQKRVEDILAKNLMRFKGSEP
                     LLDRAFVVMMNPKNGEVLSMAGKQLVNEDGQTKVNDFALGTMTSSYPMGSTVKGATVLT
                     GYQTGAIQPGSVQLDEPIKLKGTPTKSSWKTMGYINDLTALKMSSNVYMFKTAMNIAGV
                     QYVRGGTLDIPQKAFDTMRYYFGQFGLGVKTGIDLPNESAGQMGRSSQPGFLLDLSIGQ
                     YDTYTPLQLAQYISTIANGGYRMQPQVVKEIRQPAVKPDEVGKVVQSMEPKVLNRVDMP
                     ESQIKRVQEGFRQVYNDSGGTATKYFTGAKYKAAGKTGTAQTVYGGDKEIGRKANGERV
                     ETYNLTLVGYAPLEDPEVAFSVVVPWVHDDKTGINGYIGREIMDAYFDLKNKEVNGETP
                     KDDKDNKNKDQDDE"
                     /db_xref="SSO:000021306"
     gene            complement(238952..240229)
                     /product="Uncharacterized MFS-type transporter YqgE"
                     /translation="MKWKHIIGDVEVNRDLVLLLLIGGLYTLAISLSNTFVNIYLWKQT
                     QNYVNLGLYNLASVVLQPLTFLVGGKLAKRIDRSILLRIGVGTLAIFFIVVLVAGKSAS
                     QYILLMGALLGVGYGFYWLAFNLLTFEITEPETRDFFNGFLGLLTSFSGMIGPIAAGYT
                     ISRMEKWSGYTVIFFLSLVLFAIAVVLSFFLSKRECEGRYEIVQVLKERRVDKNWGKIT
                     RAHFFQGLREGTFIFVISVYVYLATNSEFALGKYSLVNSAVSFVCYYLVARMLKKEWRK
                     KAILLGGIILYAVVFLVIFNVTYTKLLIYAACIAVAYPILLVPYGSMTYDVIGRAKNAR
                     EWRVEYVVVRELWLNAGRICSILSFLCAVLFFPPEKSLPYLLCILGAGHFLIYFAVKNV
                     KYDGENADKTSVVTQGTTQNQTEPEG"
                     /db_xref="SSO:000026936"
     mRNA            complement(238952..240229)
     CDS             complement(238952..240229)
                     /product="Uncharacterized MFS-type transporter YqgE"
                     /translation="MKWKHIIGDVEVNRDLVLLLLIGGLYTLAISLSNTFVNIYLWKQT
                     QNYVNLGLYNLASVVLQPLTFLVGGKLAKRIDRSILLRIGVGTLAIFFIVVLVAGKSAS
                     QYILLMGALLGVGYGFYWLAFNLLTFEITEPETRDFFNGFLGLLTSFSGMIGPIAAGYT
                     ISRMEKWSGYTVIFFLSLVLFAIAVVLSFFLSKRECEGRYEIVQVLKERRVDKNWGKIT
                     RAHFFQGLREGTFIFVISVYVYLATNSEFALGKYSLVNSAVSFVCYYLVARMLKKEWRK
                     KAILLGGIILYAVVFLVIFNVTYTKLLIYAACIAVAYPILLVPYGSMTYDVIGRAKNAR
                     EWRVEYVVVRELWLNAGRICSILSFLCAVLFFPPEKSLPYLLCILGAGHFLIYFAVKNV
                     KYDGENADKTSVVTQGTTQNQTEPEG"
                     /db_xref="SSO:000026936"
     gene            complement(240346..240957)
                     /product="Superoxide dismutase [Mn] (EC 1.15.1.1)"
                     /translation="MAKHELPNLPYAYDALEPHFDKETMNIHHTKHHNTYITNLNAALE
                     GHAELADKSVEELVANLNEVPEAIRTAVRNNGGGHANHTFFWTILSPNGGGQPVGELAT
                     AIEAKFGSFDAFKEEFAKAGATRFGSGWAWLVVNNGELEVTSTPNQDSPLTEGKTPVIG
                     LDVWEHAYYLNYQNRRPDYIGAFWNVVDWNAAEKRYQEAK"
                     /db_xref="SSO:000007864"
     mRNA            complement(240346..240957)
     CDS             complement(240346..240957)
                     /product="Superoxide dismutase [Mn] (EC 1.15.1.1)"
                     /translation="MAKHELPNLPYAYDALEPHFDKETMNIHHTKHHNTYITNLNAALE
                     GHAELADKSVEELVANLNEVPEAIRTAVRNNGGGHANHTFFWTILSPNGGGQPVGELAT
                     AIEAKFGSFDAFKEEFAKAGATRFGSGWAWLVVNNGELEVTSTPNQDSPLTEGKTPVIG
                     LDVWEHAYYLNYQNRRPDYIGAFWNVVDWNAAEKRYQEAK"
                     /db_xref="SSO:000007864"
     rna             complement(241178..241251)
                     /product="tRNA-Met-CAT"
     gene            241258..241386
                     /product="hypothetical protein"
                     /translation="MYVTTYQIKEFLSDMPFKKGKINLPYRKEKCQLYFSYLKEES"
                     /db_xref="SSO:000009137"
     mRNA            241258..241386
     CDS             241258..241386
                     /product="hypothetical protein"
                     /translation="MYVTTYQIKEFLSDMPFKKGKINLPYRKEKCQLYFSYLKEES"
                     /db_xref="SSO:000009137"
     gene            241494..242252
                     /product="Uncharacterized membrane protein YqgB"
                     /translation="MSIFTQFVKSIYSPKDMALFRFQKIGKTILYIMLLCLITTIPRTF
                     LYGSFIQDGVGMVNQVIDKDLPDFKIENGELKADIDQPIEKEEGNALFVFDPNSTDLEK
                     YQNKTGLFVLKDKVVSMGNGQTQTYSYNDLLGASLEKKDLQEFISLFDNIYPILLFVIG
                     FLVYLFQLFITFVGVTLLAFIGSAMSGQRKLSYKQVWTLTAYSYTIPTIFFMIMDLFKI
                     VVPGATFIYIAVVLIVLYLTIKEVPQPKEK"
                     /db_xref="SSO:000027286"
     mRNA            241494..242252
     CDS             241494..242252
                     /product="Uncharacterized membrane protein YqgB"
                     /translation="MSIFTQFVKSIYSPKDMALFRFQKIGKTILYIMLLCLITTIPRTF
                     LYGSFIQDGVGMVNQVIDKDLPDFKIENGELKADIDQPIEKEEGNALFVFDPNSTDLEK
                     YQNKTGLFVLKDKVVSMGNGQTQTYSYNDLLGASLEKKDLQEFISLFDNIYPILLFVIG
                     FLVYLFQLFITFVGVTLLAFIGSAMSGQRKLSYKQVWTLTAYSYTIPTIFFMIMDLFKI
                     VVPGATFIYIAVVLIVLYLTIKEVPQPKEK"
                     /db_xref="SSO:000027286"
     gene            242318..242683
                     /product="Uncharacterized membrane protein YqfZ"
                     /translation="MKRLGIFLFVLVLGYVFYYDIKIGTLPMLSSYKKTTSAQTIKKEN
                     ADSQQNKENKTEKETDTSYKTIEVKTGETVLSITEQINKKKIPSIEKVIDDFKLLNKST
                     SATKIQIGKSYKFPLYQ"
                     /db_xref="SSO:000027285"
     mRNA            242318..242683
     CDS             242318..242683
                     /product="Uncharacterized membrane protein YqfZ"
                     /translation="MKRLGIFLFVLVLGYVFYYDIKIGTLPMLSSYKKTTSAQTIKKEN
                     ADSQQNKENKTEKETDTSYKTIEVKTGETVLSITEQINKKKIPSIEKVIDDFKLLNKST
                     SATKIQIGKSYKFPLYQ"
                     /db_xref="SSO:000027285"
     gene            242839..243951
                     /product="(E)-4-hydroxy-3-methylbut-2-enyl-diphosphate
                     synthase (flavodoxin) (EC 1.17.7.3)"
                     /translation="MNEMTHRTKTRPVKVGNLTIGGNNELIIQSMTTTKTHDVEATVAE
                     IKRLEEAGCQVVRVAVPDERAADAIADIKKQINIPLVADIHFDYRLALKAIEGGIDKVR
                     INPGNIGRRHKVEAVVNAAKERGIPIRIGVNAGSLERHILEKYGYPTADGMVESALHHI
                     KILEDLDFHDIIVSMKASDVNLAIEAYEKAARAFDYPLHLGITESGTLFAGTVKSAAGL
                     GAILSKGIGNTLRISLSADPVEEVKVARELLKSFGLASNAATLISCPTCGRIEIDLISI
                     ANEVEEYISTLQVPIKVAVLGCAVNGPGEAREADIGIAGARGEGLLFRKGQVVRKVPEE
                     TMVEELKKEIDVIAAEMAAEREKEKETQEQ"
                     /db_xref="SSO:000033866"
     mRNA            242839..243951
     CDS             242839..243951
                     /product="(E)-4-hydroxy-3-methylbut-2-enyl-diphosphate
                     synthase (flavodoxin) (EC 1.17.7.3)"
                     /translation="MNEMTHRTKTRPVKVGNLTIGGNNELIIQSMTTTKTHDVEATVAE
                     IKRLEEAGCQVVRVAVPDERAADAIADIKKQINIPLVADIHFDYRLALKAIEGGIDKVR
                     INPGNIGRRHKVEAVVNAAKERGIPIRIGVNAGSLERHILEKYGYPTADGMVESALHHI
                     KILEDLDFHDIIVSMKASDVNLAIEAYEKAARAFDYPLHLGITESGTLFAGTVKSAAGL
                     GAILSKGIGNTLRISLSADPVEEVKVARELLKSFGLASNAATLISCPTCGRIEIDLISI
                     ANEVEEYISTLQVPIKVAVLGCAVNGPGEAREADIGIAGARGEGLLFRKGQVVRKVPEE
                     TMVEELKKEIDVIAAEMAAEREKEKETQEQ"
                     /db_xref="SSO:000033866"
     gene            complement(244031..244444)
                     /product="Zinc uptake regulation protein Zur"
                     /translation="MNLTEALRLMKEKGYKHTGKREEMLRLFAAHNRYLTAKDVLEHMK
                     DDYPGLSFDTIYRNLTVFAEIGVLEQTELNGEKHFRFTCSIMEHHHHFICLDCGGTKEI
                     TSCPMDFMNKDFTGYEVTGHKFEIYGRCPKCAK"
                     /db_xref="SSO:000008999"
     mRNA            complement(244031..244444)
     CDS             complement(244031..244444)
                     /product="Zinc uptake regulation protein Zur"
                     /translation="MNLTEALRLMKEKGYKHTGKREEMLRLFAAHNRYLTAKDVLEHMK
                     DDYPGLSFDTIYRNLTVFAEIGVLEQTELNGEKHFRFTCSIMEHHHHFICLDCGGTKEI
                     TSCPMDFMNKDFTGYEVTGHKFEIYGRCPKCAK"
                     /db_xref="SSO:000008999"
     gene            complement(244458..245291)
                     /product="Zinc ABC transporter, permease protein ZnuB"
                     /translation="MIQDFLQYDFLRNSLYAGILIGLVAPLIGVFVVIRRLSLIADALS
                     HVTLSGIAASLLLEKTIFTGGFLNPLYMGMVFSIGGALLIEKLRTVYKHYQELAIPIIL
                     SAGMGVGVIFISLANGFNTDLFSYLFGSVSAVTSTDLIIIGIVAIVVVATIILLYKELF
                     LLSFDEEYAVSTGLRAKWIHFIFIILVALVIAVSMRVVGVLLVSSLMTLPVAASIRIAK
                     GFKQTIFFSILFGEIAVIGGMFASYQLDLAPGGTIVMIAVLILIGAILWKKKKTA"
                     /db_xref="SSO:000029175"
     mRNA            complement(244458..245291)
     CDS             complement(244458..245291)
                     /product="Zinc ABC transporter, permease protein ZnuB"
                     /translation="MIQDFLQYDFLRNSLYAGILIGLVAPLIGVFVVIRRLSLIADALS
                     HVTLSGIAASLLLEKTIFTGGFLNPLYMGMVFSIGGALLIEKLRTVYKHYQELAIPIIL
                     SAGMGVGVIFISLANGFNTDLFSYLFGSVSAVTSTDLIIIGIVAIVVVATIILLYKELF
                     LLSFDEEYAVSTGLRAKWIHFIFIILVALVIAVSMRVVGVLLVSSLMTLPVAASIRIAK
                     GFKQTIFFSILFGEIAVIGGMFASYQLDLAPGGTIVMIAVLILIGAILWKKKKTA"
                     /db_xref="SSO:000029175"
     gene            complement(245291..246061)
                     /product="Zinc ABC transporter, ATP-binding protein ZnuC"
                     /translation="MNNILEIEGLTFRYEDRNVLENINLQVPKGAFLGLVGPNGSGKST
                     LLKCLLGVLKPKEGSIRVFGVDSKKFKEWNKVGYVSQKANSFNSGFPATVSEVVSMGLV
                     SKKGLFRFFTKEDKKKVEKAIADVGMSEFQGRNIGELSGGQQQRVFIARALVSDPELLI
                     LDEPTVGIDVKNVESFYEILEDLNKRLGITLILVTHDMGAVTEKVTHVACLNQHLHFHG
                     NVEKFRELEDAEMSVLYGHHVHRLEHEHEHHGRI"
                     /db_xref="SSO:000029173"
     mRNA            complement(245291..246061)
     CDS             complement(245291..246061)
                     /product="Zinc ABC transporter, ATP-binding protein ZnuC"
                     /translation="MNNILEIEGLTFRYEDRNVLENINLQVPKGAFLGLVGPNGSGKST
                     LLKCLLGVLKPKEGSIRVFGVDSKKFKEWNKVGYVSQKANSFNSGFPATVSEVVSMGLV
                     SKKGLFRFFTKEDKKKVEKAIADVGMSEFQGRNIGELSGGQQQRVFIARALVSDPELLI
                     LDEPTVGIDVKNVESFYEILEDLNKRLGITLILVTHDMGAVTEKVTHVACLNQHLHFHG
                     NVEKFRELEDAEMSVLYGHHVHRLEHEHEHHGRI"
                     /db_xref="SSO:000029173"
     gene            complement(246241..247119)
                     /product="Uncharacterized membrane protein Bsu2508 (YqfU)"
                     /translation="MEQKQHRKESVIHLIYRLVMIIFGAACAAVAIELFLMPNKIIDGG
                     IIGISLILDYLTPNIWWLSFSTLVVVLNIPFMYSGYKQIGKTFMLSSTFGIVALAFIES
                     TLHAVPPFTTEPILATVFGGLILGLGVGLVIRHGGSLDGTEIMGILLTKKLPFSVGEFV
                     MFVNLFIFAWAAFVFGVEQAMYSVMTYYIAFKTIDTVIQGLDETKAVLIVSDQYEEVSN
                     AILHRLGRGTTKLVAKGGYTDKEKEVIYAVVTRLEVTKLKSIVHEIDENAFVTIMNTQE
                     TNGGKFKSAIH"
                     /db_xref="SSO:000027243"
     mRNA            complement(246241..247119)
     CDS             complement(246241..247119)
                     /product="Uncharacterized membrane protein Bsu2508 (YqfU)"
                     /translation="MEQKQHRKESVIHLIYRLVMIIFGAACAAVAIELFLMPNKIIDGG
                     IIGISLILDYLTPNIWWLSFSTLVVVLNIPFMYSGYKQIGKTFMLSSTFGIVALAFIES
                     TLHAVPPFTTEPILATVFGGLILGLGVGLVIRHGGSLDGTEIMGILLTKKLPFSVGEFV
                     MFVNLFIFAWAAFVFGVEQAMYSVMTYYIAFKTIDTVIQGLDETKAVLIVSDQYEEVSN
                     AILHRLGRGTTKLVAKGGYTDKEKEVIYAVVTRLEVTKLKSIVHEIDENAFVTIMNTQE
                     TNGGKFKSAIH"
                     /db_xref="SSO:000027243"
     gene            247269..247523
                     /product="Uncharacterized protein YqfT"
                     /translation="MNLIKQIVNKKLNHISTKELLKYSKEYEVSITTAQADQIVLLMKG
                     KNINIYDNNERLELLKQIARVTSPATAQQVNTLFQQLLK"
                     /db_xref="SSO:000008780"
     mRNA            247269..247523
     CDS             247269..247523
                     /product="Uncharacterized protein YqfT"
                     /translation="MNLIKQIVNKKLNHISTKELLKYSKEYEVSITTAQADQIVLLMKG
                     KNINIYDNNERLELLKQIARVTSPATAQQVNTLFQQLLK"
                     /db_xref="SSO:000008780"
     gene            complement(247542..248438)
                     /product="Endonuclease IV (EC 3.1.21.2)"
                     /translation="MLKIGSHVSMSGKKMLLAASEEAVSYGATTFMIYTGAPQNTRRKP
                     IEELNIEAGRKHMELNGIEEIIVHAPYIINVGNTTKPETFQLGVDFLRMEIERTSALGV
                     AKQIVLHPGAHVGAGADAGIQQIIKGLNEVLTPEQTVNIALETMAGKGTECGRSFEEIA
                     KIIDGVKYNEKLSVCFDTCHTHDAGYDIVNDFDGVLNEFDKIVGIDRLQVLHINDSKNV
                     RGAGKDRHENIGFGHIGYKALHHIVHHPQLMHVPKILETPYVGEDKKDKKPPYKLEIEM
                     LKNGNFDEGILEKIKAQ"
                     /db_xref="SSO:000002473"
     mRNA            complement(247542..248438)
     CDS             complement(247542..248438)
                     /product="Endonuclease IV (EC 3.1.21.2)"
                     /translation="MLKIGSHVSMSGKKMLLAASEEAVSYGATTFMIYTGAPQNTRRKP
                     IEELNIEAGRKHMELNGIEEIIVHAPYIINVGNTTKPETFQLGVDFLRMEIERTSALGV
                     AKQIVLHPGAHVGAGADAGIQQIIKGLNEVLTPEQTVNIALETMAGKGTECGRSFEEIA
                     KIIDGVKYNEKLSVCFDTCHTHDAGYDIVNDFDGVLNEFDKIVGIDRLQVLHINDSKNV
                     RGAGKDRHENIGFGHIGYKALHHIVHHPQLMHVPKILETPYVGEDKKDKKPPYKLEIEM
                     LKNGNFDEGILEKIKAQ"
                     /db_xref="SSO:000002473"
     gene            complement(248607..249917)
                     /product="DEAD-box ATP-dependent RNA helicase CshB (EC
                     3.6.4.13)"
                     /translation="MTQKTFTQYDFKPFLIDAVRELRFTEPTGIQQKIFPVVKKGVSVI
                     GQSQTGSGKTHAYLLPTLNRINASREEVQLVITAPTRELAQQIYEEIVKLTKFCAEDQM
                     ITARCLIGGTDKQRSIEKLKKQPHIVVGTPGRIKDLVEEQALFVHKANTIIVDEADLML
                     DMGFIHDVDKIAARMPKNLQMLVFSATIPQKLKPFLKKYMENPEHIHINPKQVAAGNIE
                     HYLVPSKHRNKIDLVNKMLLQFKPYLAVVFTNTKKMADQVADGLMERGLKVGRIHGDLS
                     PRDRKKMMKQIRDLEFQYIVATDLAARGIDIEGISHVINYELPSDLDFFVHRVGRTARA
                     GHSGIAVTIYDPANEEALDSLEKQRHIEFKHVDLRGDEWADLGERRRRKSRKKPNDELD
                     VMATKVIKKPKKVKPNYKRKLATERDKVKRKYSNKKR"
                     /db_xref="SSO:000002054"
     mRNA            complement(248607..249917)
     CDS             complement(248607..249917)
                     /product="DEAD-box ATP-dependent RNA helicase CshB (EC
                     3.6.4.13)"
                     /translation="MTQKTFTQYDFKPFLIDAVRELRFTEPTGIQQKIFPVVKKGVSVI
                     GQSQTGSGKTHAYLLPTLNRINASREEVQLVITAPTRELAQQIYEEIVKLTKFCAEDQM
                     ITARCLIGGTDKQRSIEKLKKQPHIVVGTPGRIKDLVEEQALFVHKANTIIVDEADLML
                     DMGFIHDVDKIAARMPKNLQMLVFSATIPQKLKPFLKKYMENPEHIHINPKQVAAGNIE
                     HYLVPSKHRNKIDLVNKMLLQFKPYLAVVFTNTKKMADQVADGLMERGLKVGRIHGDLS
                     PRDRKKMMKQIRDLEFQYIVATDLAARGIDIEGISHVINYELPSDLDFFVHRVGRTARA
                     GHSGIAVTIYDPANEEALDSLEKQRHIEFKHVDLRGDEWADLGERRRRKSRKKPNDELD
                     VMATKVIKKPKKVKPNYKRKLATERDKVKRKYSNKKR"
                     /db_xref="SSO:000002054"
     gene            250099..250830
                     /product="VrrA protein"
                     /translation="MFPKSPTRQMYPNQGQQPYTPYPIPQLPPMAQKKKGFLAKLFKKH
                     DPTEPFMQMVPPYRQMEGPPMMHQQPPPQQYQQQYQQQYQQQYPQQHPQYQPYMQQHPE
                     QMIPPQMYESNETRGGAATTAAASSGIGSFFSNLISNPTNMINNIEKVSQVVQSVGPVV
                     EQYGPIMRSLPSIVKILTSGKSTEENQAENVTEPVEVKSPPPTPQKKKRKRKKIVIEPV
                     IEKELPKEPVQQTATKPKLYV"
                     /db_xref="SSO:000028976"
     mRNA            250099..250830
     CDS             250099..250830
                     /product="VrrA protein"
                     /translation="MFPKSPTRQMYPNQGQQPYTPYPIPQLPPMAQKKKGFLAKLFKKH
                     DPTEPFMQMVPPYRQMEGPPMMHQQPPPQQYQQQYQQQYQQQYPQQHPQYQPYMQQHPE
                     QMIPPQMYESNETRGGAATTAAASSGIGSFFSNLISNPTNMINNIEKVSQVVQSVGPVV
                     EQYGPIMRSLPSIVKILTSGKSTEENQAENVTEPVEVKSPPPTPQKKKRKRKKIVIEPV
                     IEKELPKEPVQQTATKPKLYV"
                     /db_xref="SSO:000028976"
     gene            250920..251870
                     /product="4-hydroxy-3-methylbut-2-enyl diphosphate
                     reductase (EC 1.17.7.4)"
                     /translation="MKIVKISPRGYCYGVVDAMVIARNAALDKSLPRPIYILGMIVHNK
                     HVTDAFEEDGIITLDGPSRLEILDKIDSGTVIFTAHGVSPEVKQRAKEKGLTTIDATCP
                     DVTKTHDLIEAKKAEGYHVIYIGKKNHPEPEGAVGIAPDIVHLIERADDLKTLEIPTDK
                     ILVTNQTTMSQWDVQHLMEDIQKKFPTAEFHKEICLATQVRQEAVAKQADVADLTIVVG
                     DPKSNNSNRLAQVSQEIAGTKAYRVADVSEIQLEWLQGVENVAVTAGASTPTPITKEVI
                     AFLDQYDPMNPATWERVRKVPLQKILPRVKVKKEQ"
                     /db_xref="SSO:000000364"
     mRNA            250920..251870
     CDS             250920..251870
                     /product="4-hydroxy-3-methylbut-2-enyl diphosphate
                     reductase (EC 1.17.7.4)"
                     /translation="MKIVKISPRGYCYGVVDAMVIARNAALDKSLPRPIYILGMIVHNK
                     HVTDAFEEDGIITLDGPSRLEILDKIDSGTVIFTAHGVSPEVKQRAKEKGLTTIDATCP
                     DVTKTHDLIEAKKAEGYHVIYIGKKNHPEPEGAVGIAPDIVHLIERADDLKTLEIPTDK
                     ILVTNQTTMSQWDVQHLMEDIQKKFPTAEFHKEICLATQVRQEAVAKQADVADLTIVVG
                     DPKSNNSNRLAQVSQEIAGTKAYRVADVSEIQLEWLQGVENVAVTAGASTPTPITKEVI
                     AFLDQYDPMNPATWERVRKVPLQKILPRVKVKKEQ"
                     /db_xref="SSO:000000364"
     gene            complement(251911..253032)
                     /product="GTP cyclohydrolase 1 type 2 homolog YbgI"
                     /translation="MSKIPNGHEIISLFESMYPKHLAMEGDKIGLQIGALNKSVQHVLI
                     ALDVTKEVVEEAIQLGANVIIAHHPLIFNPLKAIHTDKAYGRIIETCIKNDIAIYAAHT
                     NVDVAKGGVNDLLAEALGLQNTEVLAPTYAEEMKKVVVFVPVTHAEEVRKALGDAGAGH
                     IGNYSHCTFSSKGTGTFVPQEGTNPYVGETGQLERVEEVRIETIIPVSLQRKVIKAMVT
                     AHPYEEVAYDVYPLDNKGETLGLGKIGYLKEEMTLGQFAEHVKQSLDVKGARVVGKLDD
                     KVRKVAVLGGDGNKYINQAKFKGADVYVTGDMYYHVAHDAMMLGLNIVDPGHNVEKVMK
                     QGVQKQLQEKVDAKKLNVHIHASQLHTDPFTFV"
     mRNA            complement(251911..253032)
     CDS             complement(251911..253032)
                     /product="GTP cyclohydrolase 1 type 2 homolog YbgI"
                     /translation="MSKIPNGHEIISLFESMYPKHLAMEGDKIGLQIGALNKSVQHVLI
                     ALDVTKEVVEEAIQLGANVIIAHHPLIFNPLKAIHTDKAYGRIIETCIKNDIAIYAAHT
                     NVDVAKGGVNDLLAEALGLQNTEVLAPTYAEEMKKVVVFVPVTHAEEVRKALGDAGAGH
                     IGNYSHCTFSSKGTGTFVPQEGTNPYVGETGQLERVEEVRIETIIPVSLQRKVIKAMVT
                     AHPYEEVAYDVYPLDNKGETLGLGKIGYLKEEMTLGQFAEHVKQSLDVKGARVVGKLDD
                     KVRKVAVLGGDGNKYINQAKFKGADVYVTGDMYYHVAHDAMMLGLNIVDPGHNVEKVMK
                     QGVQKQLQEKVDAKKLNVHIHASQLHTDPFTFV"
     gene            complement(253029..253736)
                     /product="tRNA (adenine(22)-N(1))-methyltransferase (EC
                     2.1.1.217)"
                     /translation="MNEVKLSKRLEEVVREIPVGSTVADIGSDHAYLPCYTIINNIATK
                     AVAGEVVDGPFRSAQATVAESGLQDKVDVRKGNGLAVIAPGEVDVITVAGMGGALIRDI
                     LESGKEKLEGVTRLILQPNIAAHHIREWFVENGWELIHEKIVKEDGKIYEILVGERGNV
                     EAPYSENKQAGLFMGPFLIKEKNEAFGEKWEGELKNFQNILKQLERAANSEETKAKRAE
                     VEAKMKMIGEILS"
                     /db_xref="SSO:000009324"
     mRNA            complement(253029..253736)
     CDS             complement(253029..253736)
                     /product="tRNA (adenine(22)-N(1))-methyltransferase (EC
                     2.1.1.217)"
                     /translation="MNEVKLSKRLEEVVREIPVGSTVADIGSDHAYLPCYTIINNIATK
                     AVAGEVVDGPFRSAQATVAESGLQDKVDVRKGNGLAVIAPGEVDVITVAGMGGALIRDI
                     LESGKEKLEGVTRLILQPNIAAHHIREWFVENGWELIHEKIVKEDGKIYEILVGERGNV
                     EAPYSENKQAGLFMGPFLIKEKNEAFGEKWEGELKNFQNILKQLERAANSEETKAKRAE
                     VEAKMKMIGEILS"
                     /db_xref="SSO:000009324"
     gene            complement(253902..254258)
                     /product="Membrane-attached cytochrome c550"
                     /translation="MKRNPLIPFALIAALGIIVMFVFSFQGLNKSKELADAKNGGKPAQ
                     TASKPEDIVKQSCTSCHGDQLQGAVGPNLQKIGGKLSKDEIKEILSKGKGNMPANIVPA
                     DQATKVADWLSKQK"
                     /db_xref="SSO:000019471"
     mRNA            complement(253902..254258)
     CDS             complement(253902..254258)
                     /product="Membrane-attached cytochrome c550"
                     /translation="MKRNPLIPFALIAALGIIVMFVFSFQGLNKSKELADAKNGGKPAQ
                     TASKPEDIVKQSCTSCHGDQLQGAVGPNLQKIGGKLSKDEIKEILSKGKGNMPANIVPA
                     DQATKVADWLSKQK"
                     /db_xref="SSO:000019471"
     gene            complement(254645..255772)
                     /product="RNA polymerase sigma factor RpoD"
                     /translation="MADKPARSKQIETEMTLEQVKEQLTELGKKRGVLTYEEIAERMNG
                     FEIESDQMDEYYEYLGEQGIDLVGDNDNEEGPNNRQITKTEEEFDLNDLSVPPGVKIND
                     PVRMYLKEIGRVDLLSAEEEIRLATRIEEGDEEAKRRLAEANLRLVVSIAKRYVGRGML
                     FLDLIQEGNMGLIKAVEKFDYRKGFKFSTYATWWIRQAITRAIADQARTIRIPVHMVET
                     INKLIRVQRQLLQDLGREPSPEEIGEEMDLAPEKVREILKIAQEPVSLETPIGEEDDSH
                     LGDFIEDQEATSPADHAAYELLKEQLEDVLDTLTDREENVLRLRFGLDDGRTRTLEEVG
                     KVFGVTRERIRQIEAKALRKLRHPSRSKRLKDFLE"
                     /db_xref="SSO:000006902"
     mRNA            complement(254645..255772)
     CDS             complement(254645..255772)
                     /product="RNA polymerase sigma factor RpoD"
                     /translation="MADKPARSKQIETEMTLEQVKEQLTELGKKRGVLTYEEIAERMNG
                     FEIESDQMDEYYEYLGEQGIDLVGDNDNEEGPNNRQITKTEEEFDLNDLSVPPGVKIND
                     PVRMYLKEIGRVDLLSAEEEIRLATRIEEGDEEAKRRLAEANLRLVVSIAKRYVGRGML
                     FLDLIQEGNMGLIKAVEKFDYRKGFKFSTYATWWIRQAITRAIADQARTIRIPVHMVET
                     INKLIRVQRQLLQDLGREPSPEEIGEEMDLAPEKVREILKIAQEPVSLETPIGEEDDSH
                     LGDFIEDQEATSPADHAAYELLKEQLEDVLDTLTDREENVLRLRFGLDDGRTRTLEEVG
                     KVFGVTRERIRQIEAKALRKLRHPSRSKRLKDFLE"
                     /db_xref="SSO:000006902"
     gene            complement(255832..257628)
                     /product="DNA primase DnaG"
                     /translation="MGNRIPEEVVEQIRTSSDIVEVIGEYVQLRKQGRNYFGLCPFHGE
                     NSPSFSVSSDKQIFHCFGCGEGGNVFSFLMKMEGLAFTEAVQKLGERNGIAVAEYTSGQ
                     GQQEDISDDTVIMQQAHELLKKYYHHLLVNTEEGNEALSYLLNRGITKEMIEKFEIGYA
                     SPAWDAATKILQKRGLSLSSMEQAGLLIRSEKDGSHYDRFRGRVMFPIYTLQGKVIAFS
                     GRALGDDTPKYLNSPETPIFHKSKLLYNFHQARPFIRKRGQVVLFEGYADVLAAVKSGV
                     EEAVATMGTALTEEQAKLLRRNVETVVLCYDGDKAGREATMKAGQLLLKVGCQVKVTSL
                     PDKLDPDEYVQQYGTTAFENLVKSSVSFVGFKINYLRLGKNLQDESGKEEYVKSVLKEL
                     SLLQDAMQAESYLKSLSQEFSYSMETLLNQLHQYRKEQKVQQKQIKQVAKPSQVVQTKP
                     KLTGFERAEREIIYHMLQSAEVAVRMESHIEDFHTEEHKGILYELYAYYEKGNEPSVGT
                     FLSWLSDEKLKNIITDISTDEFINPEYTEEVLQGHLETLRRHQEKLEKMEIIFKVKQME
                     KTDPVEAAKYYVAYLQNQKARK"
                     /db_xref="SSO:000035413"
     mRNA            complement(255832..257628)
     CDS             complement(255832..257628)
                     /product="DNA primase DnaG"
                     /translation="MGNRIPEEVVEQIRTSSDIVEVIGEYVQLRKQGRNYFGLCPFHGE
                     NSPSFSVSSDKQIFHCFGCGEGGNVFSFLMKMEGLAFTEAVQKLGERNGIAVAEYTSGQ
                     GQQEDISDDTVIMQQAHELLKKYYHHLLVNTEEGNEALSYLLNRGITKEMIEKFEIGYA
                     SPAWDAATKILQKRGLSLSSMEQAGLLIRSEKDGSHYDRFRGRVMFPIYTLQGKVIAFS
                     GRALGDDTPKYLNSPETPIFHKSKLLYNFHQARPFIRKRGQVVLFEGYADVLAAVKSGV
                     EEAVATMGTALTEEQAKLLRRNVETVVLCYDGDKAGREATMKAGQLLLKVGCQVKVTSL
                     PDKLDPDEYVQQYGTTAFENLVKSSVSFVGFKINYLRLGKNLQDESGKEEYVKSVLKEL
                     SLLQDAMQAESYLKSLSQEFSYSMETLLNQLHQYRKEQKVQQKQIKQVAKPSQVVQTKP
                     KLTGFERAEREIIYHMLQSAEVAVRMESHIEDFHTEEHKGILYELYAYYEKGNEPSVGT
                     FLSWLSDEKLKNIITDISTDEFINPEYTEEVLQGHLETLRRHQEKLEKMEIIFKVKQME
                     KTDPVEAAKYYVAYLQNQKARK"
                     /db_xref="SSO:000035413"
     gene            complement(257710..257853)
                     /product="FIG01232920: hypothetical protein"
                     /translation="MFLRGTFVTDEQMYTILYSRYVSAIYADKGPIGKVQNRLYNVIGN
                     TF"
     mRNA            complement(257710..257853)
     CDS             complement(257710..257853)
                     /product="FIG01232920: hypothetical protein"
                     /translation="MFLRGTFVTDEQMYTILYSRYVSAIYADKGPIGKVQNRLYNVIGN
                     TF"
     gene            complement(257990..258121)
                     /product="EMG2 protein"
                     /translation="MQNINNILVGIDACPVKNEIVQVGAEFHVGILFVASYAHPLRK"
                     /db_xref="SSO:000013275"
     mRNA            complement(257990..258121)
     CDS             complement(257990..258121)
                     /product="EMG2 protein"
                     /translation="MQNINNILVGIDACPVKNEIVQVGAEFHVGILFVASYAHPLRK"
                     /db_xref="SSO:000013275"
     gene            complement(258489..259301)
                     /product="Phosphoenolpyruvate synthase regulatory protein"
                     /translation="MDNKIVYVVSDSVGETADLVVRAAMGQFPFAPDIRRVPYVEDTGT
                     LKEVISIAKSNQALICFTLVKPDMRQYLVTEAAREGVEAYDIIGPLIDQIEEITGQVPR
                     YEPGVVRRLDEEYFKKIEAIEFAVKYDDGRDARGILKADIVLIGVSRTSKTPLSQYLAH
                     NKRLKVANVPLVPEVDPPEELYQVAKEKCFGLKITPDKLNHIRKERLKSLGLSDGATYA
                     NINRIQEEIDHFEEVISKINCQVIDVSNKAIEETANIIVNAVQNQKMF"
                     /db_xref="SSO:000005959"
     mRNA            complement(258489..259301)
     CDS             complement(258489..259301)
                     /product="Phosphoenolpyruvate synthase regulatory protein"
                     /translation="MDNKIVYVVSDSVGETADLVVRAAMGQFPFAPDIRRVPYVEDTGT
                     LKEVISIAKSNQALICFTLVKPDMRQYLVTEAAREGVEAYDIIGPLIDQIEEITGQVPR
                     YEPGVVRRLDEEYFKKIEAIEFAVKYDDGRDARGILKADIVLIGVSRTSKTPLSQYLAH
                     NKRLKVANVPLVPEVDPPEELYQVAKEKCFGLKITPDKLNHIRKERLKSLGLSDGATYA
                     NINRIQEEIDHFEEVISKINCQVIDVSNKAIEETANIIVNAVQNQKMF"
                     /db_xref="SSO:000005959"
     gene            complement(259331..259966)
                     /product="Transcriptional repressor CcpN, MarR family"
                     /translation="MVIIIELNKRQEHIIQIVKDHGPITGESIAAQLGLTRATLRPDLA
                     ILTMAGYLEARPRVGYFYTGKTGGQLLSEAVKKIKVQDYQSRPVVIDKNVSVYDAICTM
                     FLEDVGTLFVVDQMTLLVGVVSRKDLLRASLGKQDLTSLPVNIIMTRMPNIAMCRREDS
                     LYDIAMELIERQIDAMPVVKDTKQGLEVIGRITKTNITRAFVNLVNNE"
                     /db_xref="SSO:000025981"
     mRNA            complement(259331..259966)
     CDS             complement(259331..259966)
                     /product="Transcriptional repressor CcpN, MarR family"
                     /translation="MVIIIELNKRQEHIIQIVKDHGPITGESIAAQLGLTRATLRPDLA
                     ILTMAGYLEARPRVGYFYTGKTGGQLLSEAVKKIKVQDYQSRPVVIDKNVSVYDAICTM
                     FLEDVGTLFVVDQMTLLVGVVSRKDLLRASLGKQDLTSLPVNIIMTRMPNIAMCRREDS
                     LYDIAMELIERQIDAMPVVKDTKQGLEVIGRITKTNITRAFVNLVNNE"
                     /db_xref="SSO:000025981"
     gene            complement(260071..260817)
                     /product="DNA recombination and repair protein RecO"
                     /translation="MFQKVEGIVIRTTDYGETNKIVTIFSRELGKISAMARGAKKPKSR
                     LASVSQLMTHGHFLIQMGSGLGTLQQGEIISTMKEIREDIFLTAYASFIVELTDKATED
                     KKHNPYLFEMLYQTLHYMCEGVDSEVLSLIYQTKMLPVLGMRPYFDTCAICHQETDFVA
                     FSVREGGFLCSRHAEQDPYRIPVGEAVHKLLRLFFHFDLHRLGNVSVKDSTKKQMRLVL
                     NTYYDEYCGIYLKSRRFLEQLDKFQI"
                     /db_xref="SSO:000002096"
     mRNA            complement(260071..260817)
     CDS             complement(260071..260817)
                     /product="DNA recombination and repair protein RecO"
                     /translation="MFQKVEGIVIRTTDYGETNKIVTIFSRELGKISAMARGAKKPKSR
                     LASVSQLMTHGHFLIQMGSGLGTLQQGEIISTMKEIREDIFLTAYASFIVELTDKATED
                     KKHNPYLFEMLYQTLHYMCEGVDSEVLSLIYQTKMLPVLGMRPYFDTCAICHQETDFVA
                     FSVREGGFLCSRHAEQDPYRIPVGEAVHKLLRLFFHFDLHRLGNVSVKDSTKKQMRLVL
                     NTYYDEYCGIYLKSRRFLEQLDKFQI"
                     /db_xref="SSO:000002096"
     gene            complement(260851..260994)
                     /product="hypothetical protein"
                     /translation="MLDFTWKFFSKTGSIETYLLLKEMEKDVNDEMDQHEEELAHLDSP
                     IS"
                     /db_xref="SSO:000009137"
     mRNA            complement(260851..260994)
     CDS             complement(260851..260994)
                     /product="hypothetical protein"
                     /translation="MLDFTWKFFSKTGSIETYLLLKEMEKDVNDEMDQHEEELAHLDSP
                     IS"
                     /db_xref="SSO:000009137"
     gene            complement(261171..262076)
                     /product="GTP-binding protein Era"
                     /translation="MNRKGYKSGFVSIIGRPNVGKSTFLNRIIGQKIAIMSDKPQTTRN
                     KIQGVYTENDSQVIFIDTPGIHKPKHKLGDFMVKMAQTTLKEVDIVLFMVNAVEGFGRG
                     EEFIIEKLKETKQPVFLVINKIDQLHPEQLLELIDQYRKLHEFAEIVPISALDGNNVDA
                     LIGTIKKYLPEGPQYYPDNQVTDHPERFIIAELIREKVLHLTREEVPHSVAVVIDAIQK
                     REGGAVYINATIVVERASQKGIIIGKQGKMLKEVGKRARFDIEALLGSKVFLEVWVKVQ
                     KDWRNKLSQLRDLGFREDEY"
                     /db_xref="SSO:000002995"
     mRNA            complement(261171..262076)
     CDS             complement(261171..262076)
                     /product="GTP-binding protein Era"
                     /translation="MNRKGYKSGFVSIIGRPNVGKSTFLNRIIGQKIAIMSDKPQTTRN
                     KIQGVYTENDSQVIFIDTPGIHKPKHKLGDFMVKMAQTTLKEVDIVLFMVNAVEGFGRG
                     EEFIIEKLKETKQPVFLVINKIDQLHPEQLLELIDQYRKLHEFAEIVPISALDGNNVDA
                     LIGTIKKYLPEGPQYYPDNQVTDHPERFIIAELIREKVLHLTREEVPHSVAVVIDAIQK
                     REGGAVYINATIVVERASQKGIIIGKQGKMLKEVGKRARFDIEALLGSKVFLEVWVKVQ
                     KDWRNKLSQLRDLGFREDEY"
                     /db_xref="SSO:000002995"
     gene            complement(262069..262467)
                     /product="Cytidine deaminase (EC 3.5.4.5)"
                     /translation="MNSKQLILEAIEARKQAYVPYSKFQVGAALLTSDGKVYRGCNVEN
                     ASYGLCNCAERTALFKAVSEGDKEFVAIAVVADTKRPVPPCGACRQVMVELCKQDTKVY
                     LSNLHGDVQETTVGELLPGAFLAEDLHE"
                     /db_xref="SSO:000001873"
     mRNA            complement(262069..262467)
     CDS             complement(262069..262467)
                     /product="Cytidine deaminase (EC 3.5.4.5)"
                     /translation="MNSKQLILEAIEARKQAYVPYSKFQVGAALLTSDGKVYRGCNVEN
                     ASYGLCNCAERTALFKAVSEGDKEFVAIAVVADTKRPVPPCGACRQVMVELCKQDTKVY
                     LSNLHGDVQETTVGELLPGAFLAEDLHE"
                     /db_xref="SSO:000001873"
     gene            complement(262567..262920)
                     /product="Diacylglycerol kinase (EC 2.7.1.107)"
                     /translation="MKKGKLIDSFGYAIAGMFFCLRHERNMKIHYLAAVIVICCGFYFH
                     ITKIEWMILLIVIGSVMSLEMVNTAVEKTVDLATADIHPFAKIAKDVAAGAVLLFAIIA
                     VIIGAIIFLPYMV"
                     /db_xref="SSO:000002270"
     mRNA            complement(262567..262920)
     CDS             complement(262567..262920)
                     /product="Diacylglycerol kinase (EC 2.7.1.107)"
                     /translation="MKKGKLIDSFGYAIAGMFFCLRHERNMKIHYLAAVIVICCGFYFH
                     ITKIEWMILLIVIGSVMSLEMVNTAVEKTVDLATADIHPFAKIAKDVAAGAVLLFAIIA
                     VIIGAIIFLPYMV"
                     /db_xref="SSO:000002270"
     gene            complement(262917..263387)
                     /product="Metal-dependent hydrolase YbeY, involved in rRNA
                     and/or ribosome maturation and assembly"
                     /translation="MSLLIDFIDETEEVKEAYMSLIREVLEKAAQMENIEDGAEVSVTF
                     VDNERIREINRDYRDKDQPTDVISFAMEEMGEGEMEIVGAEMPRMLGDLIISIPRAKEQ
                     AEEYGHSFDRELGFLALHGFLHLLGYDHMTEEEEKEMFGRQKEILEAFGLGR"
                     /db_xref="SSO:000004804"
     mRNA            complement(262917..263387)
     CDS             complement(262917..263387)
                     /product="Metal-dependent hydrolase YbeY, involved in rRNA
                     and/or ribosome maturation and assembly"
                     /translation="MSLLIDFIDETEEVKEAYMSLIREVLEKAAQMENIEDGAEVSVTF
                     VDNERIREINRDYRDKDQPTDVISFAMEEMGEGEMEIVGAEMPRMLGDLIISIPRAKEQ
                     AEEYGHSFDRELGFLALHGFLHLLGYDHMTEEEEKEMFGRQKEILEAFGLGR"
                     /db_xref="SSO:000004804"
     gene            complement(263384..265528)
                     /product="Membrane protein containing HD superfamily
                     hydrolase domain, YQFF ortholog"
                     /translation="MSRSQEISKWFRNLQHSKKLSWISYVVLGAVLFFALMNNVKPEQL
                     DVNMYSIAKKTIHSPIKIEDKVTTDKKKKEASTKVEDQYTYKSEYKQNKVDIVNDVFAK
                     VDEVVQEIKAVGPDDQKKMTDAEKVDKLKKKLPADLTKELSDSNLLNLINADSSQLVLA
                     KDAAVTAINSIMTEHIKMDELKDAKERYVSEMNSVNVDNGLKESIKALGRYAISANYFY
                     DPILTKEKRKAEEDLVPPVYILQGQVLVREGETISSDVYNQLKLVGLLEKGNGFQPYVG
                     LAVLIGVLLYFMHKQFELFLKRKREDRPYVLAYITILSITIVLMKIISLFQKLEYAGIA
                     YVVPVAMGTILVKLMIGDRFVFLTSMIFSVCGSIMFNEGVTSTLNYSVGIYVLLSSLSV
                     SIFLREKNRRTMILQAGILVSVLNVVVLAALLLLRNGNFSPLEIGTQLLMASLSGIISS
                     VLAMGILPYLESGLGIVSSMKLMELSSPNHPLLRRILLEAPGTYHHSVMVANLSEAACE
                     AVGANGVLARVGAYYHDVGKTVQPQFFIENQMGIENPHDKLDPVTSKDIIIAHVTDGVR
                     MLEEYHIPQEIIDIAGQHHGTTLLKYFYYKAIKEDKEKYTEEMFRYPGSKATSKESAIV
                     GIADSVEAAVRSMNHPTPEQINNLVQSIIKDRLQDGQFSECDLTFKELQIVGKTLCETL
                     NGIFHSRITYPEIPEEKEKE"
                     /db_xref="SSO:000019438"
     mRNA            complement(263384..265528)
     CDS             complement(263384..265528)
                     /product="Membrane protein containing HD superfamily
                     hydrolase domain, YQFF ortholog"
                     /translation="MSRSQEISKWFRNLQHSKKLSWISYVVLGAVLFFALMNNVKPEQL
                     DVNMYSIAKKTIHSPIKIEDKVTTDKKKKEASTKVEDQYTYKSEYKQNKVDIVNDVFAK
                     VDEVVQEIKAVGPDDQKKMTDAEKVDKLKKKLPADLTKELSDSNLLNLINADSSQLVLA
                     KDAAVTAINSIMTEHIKMDELKDAKERYVSEMNSVNVDNGLKESIKALGRYAISANYFY
                     DPILTKEKRKAEEDLVPPVYILQGQVLVREGETISSDVYNQLKLVGLLEKGNGFQPYVG
                     LAVLIGVLLYFMHKQFELFLKRKREDRPYVLAYITILSITIVLMKIISLFQKLEYAGIA
                     YVVPVAMGTILVKLMIGDRFVFLTSMIFSVCGSIMFNEGVTSTLNYSVGIYVLLSSLSV
                     SIFLREKNRRTMILQAGILVSVLNVVVLAALLLLRNGNFSPLEIGTQLLMASLSGIISS
                     VLAMGILPYLESGLGIVSSMKLMELSSPNHPLLRRILLEAPGTYHHSVMVANLSEAACE
                     AVGANGVLARVGAYYHDVGKTVQPQFFIENQMGIENPHDKLDPVTSKDIIIAHVTDGVR
                     MLEEYHIPQEIIDIAGQHHGTTLLKYFYYKAIKEDKEKYTEEMFRYPGSKATSKESAIV
                     GIADSVEAAVRSMNHPTPEQINNLVQSIIKDRLQDGQFSECDLTFKELQIVGKTLCETL
                     NGIFHSRITYPEIPEEKEKE"
                     /db_xref="SSO:000019438"
     gene            complement(265723..266682)
                     /product="Phosphate starvation-inducible protein PhoH,
                     predicted ATPase"
                     /translation="MAEQLVEMNQQLENTNEAIALFGVNDAHLKVIERELNVSIVTRGE
                     TVHVSGAVETVTLVEKILQQLLVVIRKSISISERDVAYAIQLAQQGEVAQFEELYEEEI
                     FKTAKGKSIRVKTMGQRRYIHAMKKNDIVFGIGPAGTGKTYLAVVMAVRALKQGYVKKI
                     ILTRPAVEAGENLGFLPGDLKEKVDPYLRPLYDALHDILGQEYTQRMMERGVIEIAPLA
                     YMRGRTLDDSFVILDEAQNTTGAQIKMFLTRLGFSSKMVITGDPSQVDLPKGVKSGLSI
                     AANILSGVSGLSFITLEQTDVVRHPLVQRIIEAYDKME"
                     /db_xref="SSO:000005923"
     mRNA            complement(265723..266682)
     CDS             complement(265723..266682)
                     /product="Phosphate starvation-inducible protein PhoH,
                     predicted ATPase"
                     /translation="MAEQLVEMNQQLENTNEAIALFGVNDAHLKVIERELNVSIVTRGE
                     TVHVSGAVETVTLVEKILQQLLVVIRKSISISERDVAYAIQLAQQGEVAQFEELYEEEI
                     FKTAKGKSIRVKTMGQRRYIHAMKKNDIVFGIGPAGTGKTYLAVVMAVRALKQGYVKKI
                     ILTRPAVEAGENLGFLPGDLKEKVDPYLRPLYDALHDILGQEYTQRMMERGVIEIAPLA
                     YMRGRTLDDSFVILDEAQNTTGAQIKMFLTRLGFSSKMVITGDPSQVDLPKGVKSGLSI
                     AANILSGVSGLSFITLEQTDVVRHPLVQRIIEAYDKME"
                     /db_xref="SSO:000005923"
     gene            complement(266686..267885)
                     /product="Uncharacterized protein YqfD"
                     /translation="MKNKWFIKWLGYVKVRIEGRGAERFVNECVRRNLLVWDVKKIADE
                     TLVFCMLLRDVKKIKPIYRKNECKLYFIGRYGFPFWNKRLIKNSGFLIGFLIFFFGVIA
                     MSNMVWKIEITGAKPETEYILMKELDKMGIKKGKLQFQMPNVEDVQRHLTDNINAITWA
                     GLEVRGTTYHFKIVEKNEPKKEKEQMPQNLVAKKEAIITKTFVEVGKPVVLKNDHVEKG
                     QILVSGIYGNEESPTIVSAKGIVYGETWYTSKVDVPLKTQFQVYTGNVYNEHFLKFGGT
                     KIKIWGFQHDKYKRSRTESVKHDVKLFGFTLPIAYEKDVVREEEEANREYTEKQALKVA
                     KEMAEKELKKKLDEHAMIVSDKILSKEVEADQLKVTLHYTVIENIAEPQPISESDIQGD
                     "
                     /db_xref="SSO:000041469"
     mRNA            complement(266686..267885)
     CDS             complement(266686..267885)
                     /product="Uncharacterized protein YqfD"
                     /translation="MKNKWFIKWLGYVKVRIEGRGAERFVNECVRRNLLVWDVKKIADE
                     TLVFCMLLRDVKKIKPIYRKNECKLYFIGRYGFPFWNKRLIKNSGFLIGFLIFFFGVIA
                     MSNMVWKIEITGAKPETEYILMKELDKMGIKKGKLQFQMPNVEDVQRHLTDNINAITWA
                     GLEVRGTTYHFKIVEKNEPKKEKEQMPQNLVAKKEAIITKTFVEVGKPVVLKNDHVEKG
                     QILVSGIYGNEESPTIVSAKGIVYGETWYTSKVDVPLKTQFQVYTGNVYNEHFLKFGGT
                     KIKIWGFQHDKYKRSRTESVKHDVKLFGFTLPIAYEKDVVREEEEANREYTEKQALKVA
                     KEMAEKELKKKLDEHAMIVSDKILSKEVEADQLKVTLHYTVIENIAEPQPISESDIQGD
                     "
                     /db_xref="SSO:000041469"
     gene            complement(268033..268326)
                     /product="Uncharacterized protein YqfC"
                     /translation="MKKLEQMKNWLTKQVDLPVDVLMDLPRITLVGQIHIYIENHRGLL
                     VFSDKEVRLLLKHGQLLIKGQSFVIKTILPEELLLEGIIEQVTFLENEKKGD"
                     /db_xref="SSO:000028512"
     mRNA            complement(268033..268326)
     CDS             complement(268033..268326)
                     /product="Uncharacterized protein YqfC"
                     /translation="MKKLEQMKNWLTKQVDLPVDVLMDLPRITLVGQIHIYIENHRGLL
                     VFSDKEVRLLLKHGQLLIKGQSFVIKTILPEELLLEGIIEQVTFLENEKKGD"
                     /db_xref="SSO:000028512"
     gene            268742..268882
                     /product="hypothetical Cytosolic Protein"
                     /translation="MLYEFQKILGFTKKQKNELISEEIRKEIGFSQEILNVIKQVTDSS
                     I"
     mRNA            268742..268882
     CDS             268742..268882
                     /product="hypothetical Cytosolic Protein"
                     /translation="MLYEFQKILGFTKKQKNELISEEIRKEIGFSQEILNVIKQVTDSS
                     I"
     gene            269249..269374
                     /product="hypothetical Cytosolic Protein"
                     /translation="MQSFAQEMYEFCPDIVEQGTESIEELVEEIKKTKKLFLWWD"
     mRNA            269249..269374
     CDS             269249..269374
                     /product="hypothetical Cytosolic Protein"
                     /translation="MQSFAQEMYEFCPDIVEQGTESIEELVEEIKKTKKLFLWWD"
     gene            complement(269510..269953)
                     /product="Transamidase GatB domain protein"
                     /translation="MSLLGRLNDDMKQAMKNKQKEKLTVIRMVKAALQNEGIKLQHTLT
                     EEEEVTVLAREVKQYKDSLLEFKKAGREDLVNKLQSEIQILSAYLPEQLTEEELVDVIK
                     QVISEVGATSKADMGKVMTAVMPKVKGKTDGSLVNKLVIQLLA"
                     /db_xref="SSO:000008136"
     mRNA            complement(269510..269953)
     CDS             complement(269510..269953)
                     /product="Transamidase GatB domain protein"
                     /translation="MSLLGRLNDDMKQAMKNKQKEKLTVIRMVKAALQNEGIKLQHTLT
                     EEEEVTVLAREVKQYKDSLLEFKKAGREDLVNKLQSEIQILSAYLPEQLTEEELVDVIK
                     QVISEVGATSKADMGKVMTAVMPKVKGKTDGSLVNKLVIQLLA"
                     /db_xref="SSO:000008136"
     gene            complement(269969..270142)
                     /product="SSU ribosomal protein S21p"
                     /translation="MSKTVVRKNESLEDALRRFKRSVSKTGTLAEARKREFYEKPSVKR
                     KKKSEAARKRKF"
                     /db_xref="SSO:000007289"
     mRNA            complement(269969..270142)
     CDS             complement(269969..270142)
                     /product="SSU ribosomal protein S21p"
                     /translation="MSKTVVRKNESLEDALRRFKRSVSKTGTLAEARKREFYEKPSVKR
                     KKKSEAARKRKF"
                     /db_xref="SSO:000007289"
     gene            complement(270464..271816)
                     /product="tRNA t(6)A37-methylthiotransferase (EC 2.8.4.5)"
                     /translation="MSTVAFHTLGCKVNHYETEAIWQLFKQGGYERTEYEKKADVYVIN
                     TCTVTNTGDKKSRQVIRRAVRQNPDAVICVTGCYAQTSPAEIMAIPGVDIVVGTQDREK
                     MLGYIEEFRKERQPINAVRNIMKTRVYEELDVPYFTDRTRASLKIQEGCNNFCTFCIIP
                     WARGLMRSRDGKEVIKQAQQLVDAGYKEIVLTGIHTGGYGEDIKDYNLAGLLRDMEAEV
                     GGLKRLRISSIEASQISDEVIEVLDKSEVVVRHLHIPLQSGSNTVLKRMRRKYTMEFFQ
                     ERLDRLKEALPGLAITSDVIVGFPGETEEEFMETYNFIKENRFSELHVFPYSKRTGTPA
                     ARMEDQVPEDVKNDRVHRLIELSNQLAKEYASAFEGEVLEIIPEEQFKDGDREGLYVGY
                     TDNYLKIVFEGSEELIGKLVKVKITKAGYPYNEAQFVRVLEDDVKKESASA"
                     /db_xref="SSO:000009368"
     mRNA            complement(270464..271816)
     CDS             complement(270464..271816)
                     /product="tRNA t(6)A37-methylthiotransferase (EC 2.8.4.5)"
                     /translation="MSTVAFHTLGCKVNHYETEAIWQLFKQGGYERTEYEKKADVYVIN
                     TCTVTNTGDKKSRQVIRRAVRQNPDAVICVTGCYAQTSPAEIMAIPGVDIVVGTQDREK
                     MLGYIEEFRKERQPINAVRNIMKTRVYEELDVPYFTDRTRASLKIQEGCNNFCTFCIIP
                     WARGLMRSRDGKEVIKQAQQLVDAGYKEIVLTGIHTGGYGEDIKDYNLAGLLRDMEAEV
                     GGLKRLRISSIEASQISDEVIEVLDKSEVVVRHLHIPLQSGSNTVLKRMRRKYTMEFFQ
                     ERLDRLKEALPGLAITSDVIVGFPGETEEEFMETYNFIKENRFSELHVFPYSKRTGTPA
                     ARMEDQVPEDVKNDRVHRLIELSNQLAKEYASAFEGEVLEIIPEEQFKDGDREGLYVGY
                     TDNYLKIVFEGSEELIGKLVKVKITKAGYPYNEAQFVRVLEDDVKKESASA"
                     /db_xref="SSO:000009368"
     gene            complement(271823..272572)
                     /product="16S rRNA (uracil(1498)-N(3))-methyltransferase
                     (EC 2.1.1.193)"
                     /translation="MQRYFVEEKHVSEAKIRIVGDDVHHIARVMRMTAGDQIYCCVNGK
                     TAVCSIDEITSEFINTAIVEWVEASSELPVFVTIASGLPKGDKLELIFQKGTELGAAAF
                     LPFQASRSIVKWDAKKADKKVERLRKIVKEAAEQSHRSEIPEVHAPASFKQLLTMSGEY
                     DVCLVAYEEEAKQGEKSNFAKALTTMKPGQKLLIVFGPEGGLAEEEITALREHKFVPCS
                     LGPRILRTETAPLYALSAASYHFELMG"
                     /db_xref="SSO:000000064"
     mRNA            complement(271823..272572)
     CDS             complement(271823..272572)
                     /product="16S rRNA (uracil(1498)-N(3))-methyltransferase
                     (EC 2.1.1.193)"
                     /translation="MQRYFVEEKHVSEAKIRIVGDDVHHIARVMRMTAGDQIYCCVNGK
                     TAVCSIDEITSEFINTAIVEWVEASSELPVFVTIASGLPKGDKLELIFQKGTELGAAAF
                     LPFQASRSIVKWDAKKADKKVERLRKIVKEAAEQSHRSEIPEVHAPASFKQLLTMSGEY
                     DVCLVAYEEEAKQGEKSNFAKALTTMKPGQKLLIVFGPEGGLAEEEITALREHKFVPCS
                     LGPRILRTETAPLYALSAASYHFELMG"
                     /db_xref="SSO:000000064"
     gene            complement(272717..273655)
                     /product="Ribosomal protein L11 methyltransferase"
                     /translation="MKWSEISIHTTEEAVEAVSHILHEAGASGVAIEDPAELTKEREQQ
                     YGEIYALNPDEYPAEGVLIKAYFPQTDSLHETIAGVKSSIDVLPSYDIEIGTGNITVNE
                     VNEEDWATAWKKYYHPVQISDTFTIVPTWEEYTPSSPDEKIIELDPGMAFGTGTHPTTT
                     MCIRALEKTVQPGDAIIDVGTGSGVLSIAAAKLGASSVQAYDLDPVAVESAEMNVRLNK
                     TDDIVSVGQNSLLEGIEGPVDLIVANLLAEIILLFPEDAARVVKSGGLFITSGIIAAKE
                     KVISEALEQAGFTIEEVLRMEDWVAIIARNA"
                     /db_xref="SSO:000007126"
     mRNA            complement(272717..273655)
     CDS             complement(272717..273655)
                     /product="Ribosomal protein L11 methyltransferase"
                     /translation="MKWSEISIHTTEEAVEAVSHILHEAGASGVAIEDPAELTKEREQQ
                     YGEIYALNPDEYPAEGVLIKAYFPQTDSLHETIAGVKSSIDVLPSYDIEIGTGNITVNE
                     VNEEDWATAWKKYYHPVQISDTFTIVPTWEEYTPSSPDEKIIELDPGMAFGTGTHPTTT
                     MCIRALEKTVQPGDAIIDVGTGSGVLSIAAAKLGASSVQAYDLDPVAVESAEMNVRLNK
                     TDDIVSVGQNSLLEGIEGPVDLIVANLLAEIILLFPEDAARVVKSGGLFITSGIIAAKE
                     KVISEALEQAGFTIEEVLRMEDWVAIIARNA"
                     /db_xref="SSO:000007126"
     gene            complement(273684..274799)
                     /product="Chaperone protein DnaJ"
                     /translation="MSKRDYYEVLGLSKGASTDEIKKAYRRLAKKYHPDVSKEENAIEK
                     FKEVQEAYEVLSDDQKRAQYDQFGHAGANQGFGGFGGGGDFGGGFGFEDIFSSFFGGGG
                     GRRRDPNAPRQGADLQYQVTLDFEEAIFGKELNVEIPVEDPCDTCKGSGAKPGTSKETC
                     KHCSGSGQVSVEQNTPFGRIVNRQACGHCSGTGQIIKEKCTTCHGSGKVRKRKKINVKI
                     PAGIDNGQQIRVSGKGEAGVNGGPAGDLYVVVHVRNHEFFEREGDHIICEMPLTFAQMA
                     LGDEVEVPTVHGKVKLKIPAGTQTGTEFRLKGKGAPNVRGYGQGDQYVVVRVVVPTKLT
                     SQQKDLLREFAGQEEQDDSLFGKLKRAFKGE"
                     /db_xref="SSO:000001503"
     mRNA            complement(273684..274799)
     CDS             complement(273684..274799)
                     /product="Chaperone protein DnaJ"
                     /translation="MSKRDYYEVLGLSKGASTDEIKKAYRRLAKKYHPDVSKEENAIEK
                     FKEVQEAYEVLSDDQKRAQYDQFGHAGANQGFGGFGGGGDFGGGFGFEDIFSSFFGGGG
                     GRRRDPNAPRQGADLQYQVTLDFEEAIFGKELNVEIPVEDPCDTCKGSGAKPGTSKETC
                     KHCSGSGQVSVEQNTPFGRIVNRQACGHCSGTGQIIKEKCTTCHGSGKVRKRKKINVKI
                     PAGIDNGQQIRVSGKGEAGVNGGPAGDLYVVVHVRNHEFFEREGDHIICEMPLTFAQMA
                     LGDEVEVPTVHGKVKLKIPAGTQTGTEFRLKGKGAPNVRGYGQGDQYVVVRVVVPTKLT
                     SQQKDLLREFAGQEEQDDSLFGKLKRAFKGE"
                     /db_xref="SSO:000001503"
     gene            complement(275004..276839)
                     /product="Chaperone protein DnaK"
                     /translation="MSKIIGIDLGTTNSCVAVMEGGEPKVIPNPEGNRTTPSVVAFKNE
                     ERQVGEVAKRQAITNPNTIMSVKRHMGTDYKVEVEGKDYTPQEISAIILQNLKASAEAY
                     LGETVTKAVITVPAYFNDAERQATKDAGRIAGLEVERIINEPTAAALAYGLEKQDEEQK
                     ILVYDLGGGTFDVSILELADGTFEVISTAGDNRLGGDDFDQVIIDHLVAEFKKENNIDL
                     SQDKMALQRLKDAAEKAKKDLSGVTQTQISLPFISAGAAGPLHLELTLTRAKFEELSAG
                     LVERTLEPTRRALKDAGFAPSELDKVILVGGSTRIPAVQEAIKRETGKEPYKGVNPDEV
                     VALGAAVQGGVLTGDVEGVLLLDVTPLSLGIETMGGVFTKLIERNTTIPTSKSQVFSTA
                     ADNQPAVDIHVLQGERPMSADNKTLGRFQLTDLPPAPRGIPQIEVTFDIDANGIVNVRA
                     KDLGTSKEQAITIQSSSGLSDEEVERMVQEAEANADADQKRKEEVELRNEADQLVFQTD
                     KVVKDLEGKVDAAEVAKATEAKEALQAAIEKNELEEIRAKKDALQEIVQQLTVKLYEQA
                     QAAAGQAEGAQGAQDAGTKKDNVVDAEFEEVKEDK"
                     /db_xref="SSO:000001504"
     mRNA            complement(275004..276839)
     CDS             complement(275004..276839)
                     /product="Chaperone protein DnaK"
                     /translation="MSKIIGIDLGTTNSCVAVMEGGEPKVIPNPEGNRTTPSVVAFKNE
                     ERQVGEVAKRQAITNPNTIMSVKRHMGTDYKVEVEGKDYTPQEISAIILQNLKASAEAY
                     LGETVTKAVITVPAYFNDAERQATKDAGRIAGLEVERIINEPTAAALAYGLEKQDEEQK
                     ILVYDLGGGTFDVSILELADGTFEVISTAGDNRLGGDDFDQVIIDHLVAEFKKENNIDL
                     SQDKMALQRLKDAAEKAKKDLSGVTQTQISLPFISAGAAGPLHLELTLTRAKFEELSAG
                     LVERTLEPTRRALKDAGFAPSELDKVILVGGSTRIPAVQEAIKRETGKEPYKGVNPDEV
                     VALGAAVQGGVLTGDVEGVLLLDVTPLSLGIETMGGVFTKLIERNTTIPTSKSQVFSTA
                     ADNQPAVDIHVLQGERPMSADNKTLGRFQLTDLPPAPRGIPQIEVTFDIDANGIVNVRA
                     KDLGTSKEQAITIQSSSGLSDEEVERMVQEAEANADADQKRKEEVELRNEADQLVFQTD
                     KVVKDLEGKVDAAEVAKATEAKEALQAAIEKNELEEIRAKKDALQEIVQQLTVKLYEQA
                     QAAAGQAEGAQGAQDAGTKKDNVVDAEFEEVKEDK"
                     /db_xref="SSO:000001504"
     gene            complement(276866..277432)
                     /product="Heat shock protein GrpE"
                     /translation="MEERNEQVVEEVKEAQVEEAVTPENSEETVEEKSEAALLQEKVDE
                     LQAKLTETEGRTLRLQADFENYKRRVQMDKQAAEKYRAQSLVSDILPALDNFERAMQVE
                     ATDEQTKSLLQGMEMVHRQLLEALTKEGVEVIEAVGKQFDPNEHQAIMQVEDSEFESNA
                     VVEEFQKGYKLKDRVIRPSMVKVNQ"
                     /db_xref="SSO:000003351"
     mRNA            complement(276866..277432)
     CDS             complement(276866..277432)
                     /product="Heat shock protein GrpE"
                     /translation="MEERNEQVVEEVKEAQVEEAVTPENSEETVEEKSEAALLQEKVDE
                     LQAKLTETEGRTLRLQADFENYKRRVQMDKQAAEKYRAQSLVSDILPALDNFERAMQVE
                     ATDEQTKSLLQGMEMVHRQLLEALTKEGVEVIEAVGKQFDPNEHQAIMQVEDSEFESNA
                     VVEEFQKGYKLKDRVIRPSMVKVNQ"
                     /db_xref="SSO:000003351"
     gene            complement(277547..278563)
                     /product="Heat-inducible transcription repressor HrcA"
                     /translation="MLTERQLLILQTIIDDFIGSAQPVGSRTLAKKDEITFSSATIRNE
                     MADLEELGFIEKTHSSSGRVPSEKGYRFYVDHLLAPQNLPNAEIVQIKDLFAERIFEAE
                     KIAQQSAQILSELTNYTAIVLGPKLSTNKLKNVQIVPLDRQTAVAIIVTDTGHVQSKTI
                     TVPESVDLSDLEKMVNVLNEKLSGVPMEELHNKIFKEIVTVLRGYVHNYDSAIKMLDGT
                     FQVPLSEKIYFGGKANMLSQPEFHDIQKVRSLLTMIDNEAEFYDILRHKQVGIQVKIGR
                     ENTSTAMEDCSLISATYSIGEEQLGTIAILGPTRMQYSRVISLLQLFTRQFTDGLKK"
                     /db_xref="SSO:000003352"
     mRNA            complement(277547..278563)
     CDS             complement(277547..278563)
                     /product="Heat-inducible transcription repressor HrcA"
                     /translation="MLTERQLLILQTIIDDFIGSAQPVGSRTLAKKDEITFSSATIRNE
                     MADLEELGFIEKTHSSSGRVPSEKGYRFYVDHLLAPQNLPNAEIVQIKDLFAERIFEAE
                     KIAQQSAQILSELTNYTAIVLGPKLSTNKLKNVQIVPLDRQTAVAIIVTDTGHVQSKTI
                     TVPESVDLSDLEKMVNVLNEKLSGVPMEELHNKIFKEIVTVLRGYVHNYDSAIKMLDGT
                     FQVPLSEKIYFGGKANMLSQPEFHDIQKVRSLLTMIDNEAEFYDILRHKQVGIQVKIGR
                     ENTSTAMEDCSLISATYSIGEEQLGTIAILGPTRMQYSRVISLLQLFTRQFTDGLKK"
                     /db_xref="SSO:000003352"
     gene            complement(278697..279836)
                     /product="Oxygen-independent coproporphyrinogen-III
                     oxidase-like protein YggW"
                     /translation="MVQAAYIHIPFCQHICHYCDFNKVFIERQPVDQYLDYLEKEIINT
                     VQRVPFDSMKTIFVGGGTPTALNMEQTKKLLEIINRHLRPFAPNCELTFEANPGDLPKE
                     KLNVLLEGGVNRISFGVQTFRDELLEKIGRKHTREDAFLAIREAQEVGFKNINVDIIYA
                     LPGQTIEDVKETLDIAFTLGVQHFSAYSLIVEPKTVFYNLMNKGKLRLPGEDHEAKMYE
                     MVMDEMEKHGYNQYEISNFSKGDNKSRHNLTYWNNEEYYGFGAGAHSYVNGERIQNVGP
                     LKQYFNKIDETGFPYLDVHVVTEKEKMEEELFLGLRKTKGVSKIAFQKKFNMEMDQVFA
                     KQLQNNQEQGLLEESDGYVRLTRKGKLLGNEVFQSFLID"
                     /db_xref="SSO:000037447"
     mRNA            complement(278697..279836)
     CDS             complement(278697..279836)
                     /product="Oxygen-independent coproporphyrinogen-III
                     oxidase-like protein YggW"
                     /translation="MVQAAYIHIPFCQHICHYCDFNKVFIERQPVDQYLDYLEKEIINT
                     VQRVPFDSMKTIFVGGGTPTALNMEQTKKLLEIINRHLRPFAPNCELTFEANPGDLPKE
                     KLNVLLEGGVNRISFGVQTFRDELLEKIGRKHTREDAFLAIREAQEVGFKNINVDIIYA
                     LPGQTIEDVKETLDIAFTLGVQHFSAYSLIVEPKTVFYNLMNKGKLRLPGEDHEAKMYE
                     MVMDEMEKHGYNQYEISNFSKGDNKSRHNLTYWNNEEYYGFGAGAHSYVNGERIQNVGP
                     LKQYFNKIDETGFPYLDVHVVTEKEKMEEELFLGLRKTKGVSKIAFQKKFNMEMDQVFA
                     KQLQNNQEQGLLEESDGYVRLTRKGKLLGNEVFQSFLID"
                     /db_xref="SSO:000037447"
     gene            complement(279888..280262)
                     /product="Transcriptional regulator, HxlR family"
                     /translation="MSENIRKDIQDKIQNGNFNCEKELTLSIISGKWKVVILWHLGVEG
                     PHRFSELQRLFPSISHKVLSNQLKELMEDGIVDRTVYPEIPPRVEYYMTELGMSLLPIV
                     EMMYDWGKMRMEQIRNTLEK"
                     /db_xref="SSO:000025929"
     mRNA            complement(279888..280262)
     CDS             complement(279888..280262)
                     /product="Transcriptional regulator, HxlR family"
                     /translation="MSENIRKDIQDKIQNGNFNCEKELTLSIISGKWKVVILWHLGVEG
                     PHRFSELQRLFPSISHKVLSNQLKELMEDGIVDRTVYPEIPPRVEYYMTELGMSLLPIV
                     EMMYDWGKMRMEQIRNTLEK"
                     /db_xref="SSO:000025929"
     gene            complement(280393..282216)
                     /product="Translation elongation factor LepA"
                     /translation="MNKEERAKRQSKIRNFSIIAHIDHGKSTLADRILEKTNALTQREM
                     KAQLLDSMDLERERGITIKLNAVQLNYKAKDGEEYILHLIDTPGHVDFTYEVSRSLAAC
                     EGAILVVDAAQGIEAQTLANVYLALDNNLEILPVINKIDLPSADPERVRQEVEDVIGLD
                     ASEAVLASAKAGIGIEEILEQIVEKVPAPAGDSEEPLQCMIFDSLYDPYRGVIAYIRVV
                     NGTVKVGDKVRMMATGKEFEVTEVGVFTPKTTQRDELTVGDVGFLAASIKNVGDTRVGD
                     TITHAKRPAAEALPGYRKLNPMVFCGLYPIDSARYNDLRDALEKLELNDSALEFEPETS
                     QALGFGFRCGFLGLLHMEIIQERIEREFKIDLITTAPSVIYKVYLTNGEDVIVDNPSNM
                     PDPQSIDRVEEPFVKASIMVPNDYVGAVMEICQGKRGTFIDMQYLDETRVTLTYEIPLS
                     EIVYDFFDQLKSNTKGYASFDYELIGYKPSKLVKMDILLNNEQVDALSFIVHRDSAYDR
                     GKVIVEKLKELIPRQQFEVPIQATIGNKVVARSTIKAMRKNVLAKCYGGDISRKRKLLD
                     KQKEGKKRMKSVGSVEVPQEAFMAVLKMDDN"
                     /db_xref="SSO:000008302"
     mRNA            complement(280393..282216)
     CDS             complement(280393..282216)
                     /product="Translation elongation factor LepA"
                     /translation="MNKEERAKRQSKIRNFSIIAHIDHGKSTLADRILEKTNALTQREM
                     KAQLLDSMDLERERGITIKLNAVQLNYKAKDGEEYILHLIDTPGHVDFTYEVSRSLAAC
                     EGAILVVDAAQGIEAQTLANVYLALDNNLEILPVINKIDLPSADPERVRQEVEDVIGLD
                     ASEAVLASAKAGIGIEEILEQIVEKVPAPAGDSEEPLQCMIFDSLYDPYRGVIAYIRVV
                     NGTVKVGDKVRMMATGKEFEVTEVGVFTPKTTQRDELTVGDVGFLAASIKNVGDTRVGD
                     TITHAKRPAAEALPGYRKLNPMVFCGLYPIDSARYNDLRDALEKLELNDSALEFEPETS
                     QALGFGFRCGFLGLLHMEIIQERIEREFKIDLITTAPSVIYKVYLTNGEDVIVDNPSNM
                     PDPQSIDRVEEPFVKASIMVPNDYVGAVMEICQGKRGTFIDMQYLDETRVTLTYEIPLS
                     EIVYDFFDQLKSNTKGYASFDYELIGYKPSKLVKMDILLNNEQVDALSFIVHRDSAYDR
                     GKVIVEKLKELIPRQQFEVPIQATIGNKVVARSTIKAMRKNVLAKCYGGDISRKRKLLD
                     KQKEGKKRMKSVGSVEVPQEAFMAVLKMDDN"
                     /db_xref="SSO:000008302"
     gene            complement(282427..282792)
                     /product="FIG01227686: hypothetical protein"
                     /translation="MREKDDNSLSRFALLCICSVALCLLMMIAGVSLANHGLKSMKGYR
                     QLSYEQIAHMTGTESTGAESEILGSSFSASEKQQQLERLRSFNVVEGIGMALASVAYEM
                     TKFGTDIVVGKIKGIFS"
     mRNA            complement(282427..282792)
     CDS             complement(282427..282792)
                     /product="FIG01227686: hypothetical protein"
                     /translation="MREKDDNSLSRFALLCICSVALCLLMMIAGVSLANHGLKSMKGYR
                     QLSYEQIAHMTGTESTGAESEILGSSFSASEKQQQLERLRSFNVVEGIGMALASVAYEM
                     TKFGTDIVVGKIKGIFS"
     gene            complement(282789..283892)
                     /product="Spore germination endopeptidase Gpr (EC
                     3.4.24.78)"
                     /translation="MKEPLDLSKYSVRTDLAVEAHQMLQESQEEQKGIQGVIVKEREEE
                     GTIITKVTIDEAASEAMGKKPGNYLTLEVQGIRQQDTELQQKVERIFAKEFSYFLEEVG
                     VTKEASCLIVGLGNWNVTPDALGPIVVENVLVTRHLFQLQPESVEEGFRPVSAIRPGVM
                     GITGIETSDVIYGIIEKTNPDFVIAIDALAARSIERVNSTIQISDTGIHPGSGVGNKRK
                     ELSKETLGIPVIAIGVPTVVDAVSITSDTIDFILKHFGREMKEGNKPSRSLLPAGFSFG
                     EKKKLTEEDMPDEKSRNMFLGAVGTLEEEEKRRLIYEVLSPLGHNLMVTPKEVDTFIED
                     MANVIASGLNAALHHQIDQDNTGAYTH"
                     /db_xref="SSO:000007666"
     mRNA            complement(282789..283892)
     CDS             complement(282789..283892)
                     /product="Spore germination endopeptidase Gpr (EC
                     3.4.24.78)"
                     /translation="MKEPLDLSKYSVRTDLAVEAHQMLQESQEEQKGIQGVIVKEREEE
                     GTIITKVTIDEAASEAMGKKPGNYLTLEVQGIRQQDTELQQKVERIFAKEFSYFLEEVG
                     VTKEASCLIVGLGNWNVTPDALGPIVVENVLVTRHLFQLQPESVEEGFRPVSAIRPGVM
                     GITGIETSDVIYGIIEKTNPDFVIAIDALAARSIERVNSTIQISDTGIHPGSGVGNKRK
                     ELSKETLGIPVIAIGVPTVVDAVSITSDTIDFILKHFGREMKEGNKPSRSLLPAGFSFG
                     EKKKLTEEDMPDEKSRNMFLGAVGTLEEEEKRRLIYEVLSPLGHNLMVTPKEVDTFIED
                     MANVIASGLNAALHHQIDQDNTGAYTH"
                     /db_xref="SSO:000007666"
     gene            284073..284330
                     /product="SSU ribosomal protein S20p"
                     /translation="MANIKSAIKRAKLSEERRAHNASIKSDMRSAVKTVEALVTNNDLE
                     NAKEAFKTASKKLDKAARKGLIHQNAASRQKSRLAKQVNA"
                     /db_xref="SSO:000007286"
     mRNA            284073..284330
     CDS             284073..284330
                     /product="SSU ribosomal protein S20p"
                     /translation="MANIKSAIKRAKLSEERRAHNASIKSDMRSAVKTVEALVTNNDLE
                     NAKEAFKTASKKLDKAARKGLIHQNAASRQKSRLAKQVNA"
                     /db_xref="SSO:000007286"
     gene            complement(284416..285426)
                     /product="DNA polymerase III delta subunit (EC 2.7.7.7)"
                     /translation="MSDIHKKIKKKQFAPLYLLYGTEAFFINETIKLITTEALEEEDRE
                     FNVVTYDLEEAYLEDVVEDARTLPFFGERKVLLIKSPLFLTSQKEKLEQNIKILEEYIG
                     EPSPFSILVFVAPYEKLDERKKITKLLKKTADVVEANAMQVQDVQKWIVARADEVHVHI
                     DNAAVSLLLELVGSNVTMLAKEMDKLTLYVGMGGEITTKLVAELVPKSVEQNVFALTEK
                     VVKKDIAGAMQILDGLFTQQEEPIKLLALLVSQFRLLYQVKELQQRGYGQNQIASHIGV
                     HPYRVKLAMNQTKFFSFEELKKVIIELAEADYSMKTGKMDKKLVLEFFLMRLNHM"
                     /db_xref="SSO:000002083"
     mRNA            complement(284416..285426)
     CDS             complement(284416..285426)
                     /product="DNA polymerase III delta subunit (EC 2.7.7.7)"
                     /translation="MSDIHKKIKKKQFAPLYLLYGTEAFFINETIKLITTEALEEEDRE
                     FNVVTYDLEEAYLEDVVEDARTLPFFGERKVLLIKSPLFLTSQKEKLEQNIKILEEYIG
                     EPSPFSILVFVAPYEKLDERKKITKLLKKTADVVEANAMQVQDVQKWIVARADEVHVHI
                     DNAAVSLLLELVGSNVTMLAKEMDKLTLYVGMGGEITTKLVAELVPKSVEQNVFALTEK
                     VVKKDIAGAMQILDGLFTQQEEPIKLLALLVSQFRLLYQVKELQQRGYGQNQIASHIGV
                     HPYRVKLAMNQTKFFSFEELKKVIIELAEADYSMKTGKMDKKLVLEFFLMRLNHM"
                     /db_xref="SSO:000002083"
     gene            285772..285906
                     /product="Uncharacterized protein Bsu2552.5"
                     /translation="MNDFEQNVQSKRNDAIDSGVGFIVSFGFFATLFIIATVIKFIGS"
                     /db_xref="SSO:000040572"
     mRNA            285772..285906
     CDS             285772..285906
                     /product="Uncharacterized protein Bsu2552.5"
                     /translation="MNDFEQNVQSKRNDAIDSGVGFIVSFGFFATLFIIATVIKFIGS"
                     /db_xref="SSO:000040572"
     gene            complement(285938..288259)
                     /product="DNA internalization-related competence protein
                     ComEC/Rec2"
                     /translation="MQEQWGYVAISFIIGIAIAFSSSLLLIVFCLFLNIFFCLYRTSRK
                     TFFFCIVACFSGAIYTSYVQGWNKSLGESYGVTRGVIQNTPLVNGDRLSFQFEDHNKNI
                     VQLSYRIKSALEKEKMQQLYAGISCVFEGERKEPQTARNFHGFNYRDYLYKQHIHFTFE
                     ATYISECYKTSLSLMQWILLLRQQAISKVTEMFPEQSGAFMNALLFGDRQQMTFEVEEQ
                     YQQFGLIHLLAISGSHIVLLMGIVYFILLRSGATREVATICLIVCIPLYMVLAGASPSV
                     IRASIAGVLMLIAFMCSIRLSSLDALSVTAICMLIYDPYLVFNIGFQFSFVGSFALLLS
                     APFLLGSSNGVIRNSIYISIISQLVSTPILLYHFGYFSPYSIFLNLLYVPFLSIIVLPC
                     SIIILLCMPIVPFLAKGFANVLSIGLSMSNDFLSYCESLPFTQLVFGKTPFNLVAVYCA
                     SIVSILMVWERRAPKKMVCIVVSVFLFISTCHYVYPYFRGSGSVTFIDVGQGDAILIRL
                     PYDKGIYLIDTGGTLRVNKEEWQQKKHEFSVGNNVLIPYLQKEGIKTIDKLIVTHGDAD
                     HIGAAQELLSYIPVKEVVFGRKGKDAVLEKVVKKQALEKEMKITEVGEGESWSVNEAEF
                     FVLAPKGKEKSENNASIVIWAKFGGLTWLFTGDLEEEGEQFLVSAYPDLRVDVLKVAHH
                     GSNTSSIESFLNVIQPRVAIISVGKQNRYGHPHKEVIERLEKMGSAIWRTDKQGAISYV
                     FKGENGTFQSKITYDKTYNR"
                     /db_xref="SSO:000002072"
     mRNA            complement(285938..288259)
     CDS             complement(285938..288259)
                     /product="DNA internalization-related competence protein
                     ComEC/Rec2"
                     /translation="MQEQWGYVAISFIIGIAIAFSSSLLLIVFCLFLNIFFCLYRTSRK
                     TFFFCIVACFSGAIYTSYVQGWNKSLGESYGVTRGVIQNTPLVNGDRLSFQFEDHNKNI
                     VQLSYRIKSALEKEKMQQLYAGISCVFEGERKEPQTARNFHGFNYRDYLYKQHIHFTFE
                     ATYISECYKTSLSLMQWILLLRQQAISKVTEMFPEQSGAFMNALLFGDRQQMTFEVEEQ
                     YQQFGLIHLLAISGSHIVLLMGIVYFILLRSGATREVATICLIVCIPLYMVLAGASPSV
                     IRASIAGVLMLIAFMCSIRLSSLDALSVTAICMLIYDPYLVFNIGFQFSFVGSFALLLS
                     APFLLGSSNGVIRNSIYISIISQLVSTPILLYHFGYFSPYSIFLNLLYVPFLSIIVLPC
                     SIIILLCMPIVPFLAKGFANVLSIGLSMSNDFLSYCESLPFTQLVFGKTPFNLVAVYCA
                     SIVSILMVWERRAPKKMVCIVVSVFLFISTCHYVYPYFRGSGSVTFIDVGQGDAILIRL
                     PYDKGIYLIDTGGTLRVNKEEWQQKKHEFSVGNNVLIPYLQKEGIKTIDKLIVTHGDAD
                     HIGAAQELLSYIPVKEVVFGRKGKDAVLEKVVKKQALEKEMKITEVGEGESWSVNEAEF
                     FVLAPKGKEKSENNASIVIWAKFGGLTWLFTGDLEEEGEQFLVSAYPDLRVDVLKVAHH
                     GSNTSSIESFLNVIQPRVAIISVGKQNRYGHPHKEVIERLEKMGSAIWRTDKQGAISYV
                     FKGENGTFQSKITYDKTYNR"
                     /db_xref="SSO:000002072"
     gene            complement(288274..288831)
                     /product="dCMP deaminase (EC 3.5.4.12); Late competence
                     protein ComEB"
                     /translation="MERISWDQYFMTQSHLLSLRSTCTRLAVGATIVRDKRIIAGGYNG
                     SIKGGVHCIDDGCYVIDNHCVRTIHAEMNALLQCAKFGAKTEEAEIYVTHFPCLQCCKA
                     IIQSGITAVYYAQDYKNHPYAIELFEQANVTVKHVPLEYDIAALEEQKRYTELKELFAS
                     LEKDNLSMEELQHVFTKAKMML"
     mRNA            complement(288274..288831)
     CDS             complement(288274..288831)
                     /product="dCMP deaminase (EC 3.5.4.12); Late competence
                     protein ComEB"
                     /translation="MERISWDQYFMTQSHLLSLRSTCTRLAVGATIVRDKRIIAGGYNG
                     SIKGGVHCIDDGCYVIDNHCVRTIHAEMNALLQCAKFGAKTEEAEIYVTHFPCLQCCKA
                     IIQSGITAVYYAQDYKNHPYAIELFEQANVTVKHVPLEYDIAALEEQKRYTELKELFAS
                     LEKDNLSMEELQHVFTKAKMML"
     gene            complement(288895..289494)
                     /product="Late competence protein ComEA, DNA receptor"
                     /translation="MMWDFPKKWLGLVAIIGTLLFLVFWKTNQSVERTPITMNVQEKEI
                     EKKGKPKISDTKEQKRTIIIDVKGAVNKEGVYEMKEGDRVKDAVQKAGGFLSEVDIKKV
                     NLAQIVQDQMLLYIPSKNESEQGMFTSSKEDGKIRINTAVKEQLEKITGIGSRKAESIL
                     KYREEHGPFQKIEDLLEIDGIGAKSLEKIKDQIIIP"
                     /db_xref="SSO:000004398"
     mRNA            complement(288895..289494)
     CDS             complement(288895..289494)
                     /product="Late competence protein ComEA, DNA receptor"
                     /translation="MMWDFPKKWLGLVAIIGTLLFLVFWKTNQSVERTPITMNVQEKEI
                     EKKGKPKISDTKEQKRTIIIDVKGAVNKEGVYEMKEGDRVKDAVQKAGGFLSEVDIKKV
                     NLAQIVQDQMLLYIPSKNESEQGMFTSSKEDGKIRINTAVKEQLEKITGIGSRKAESIL
                     KYREEHGPFQKIEDLLEIDGIGAKSLEKIKDQIIIP"
                     /db_xref="SSO:000004398"
     gene            289572..290399
                     /product="Late competence protein ComER, proline oxidase
                     (EC 1.5.1.2)"
                     /translation="MNIGIIGTGNMGNILIDAFLETRAVKPSCLTIINRTPAKAYHIKE
                     KYPSVHIAKTIPEVIEQSQLIFICVKPIDIYPILKKYAEHFSDETCLVSITSPISPSQL
                     ETLVPCHVARIIPSITNRALSGASLFTFGDNCSEEWQQKLLRLFKNISTPLVIEEDITR
                     VSSDIASCGPAFFSYLLQCFINAAVDKTNITHEEATTLVSEMVVGMGKLLEKEIFTLPT
                     LQEKVCVKGGVTGEGIRVLEEHVGDMFHKLIERTHEKFDEDLECVDQQFNKHT"
                     /db_xref="SSO:000004400"
     mRNA            289572..290399
     CDS             289572..290399
                     /product="Late competence protein ComER, proline oxidase
                     (EC 1.5.1.2)"
                     /translation="MNIGIIGTGNMGNILIDAFLETRAVKPSCLTIINRTPAKAYHIKE
                     KYPSVHIAKTIPEVIEQSQLIFICVKPIDIYPILKKYAEHFSDETCLVSITSPISPSQL
                     ETLVPCHVARIIPSITNRALSGASLFTFGDNCSEEWQQKLLRLFKNISTPLVIEEDITR
                     VSSDIASCGPAFFSYLLQCFINAAVDKTNITHEEATTLVSEMVVGMGKLLEKEIFTLPT
                     LQEKVCVKGGVTGEGIRVLEEHVGDMFHKLIERTHEKFDEDLECVDQQFNKHT"
                     /db_xref="SSO:000004400"
     gene            complement(290720..291469)
                     /product="FIG145533: Methyltransferase (EC 2.1.1.-)"
                     /translation="MKYEQFALLYDELMNDVPYDKWVEFTEESLQQADMKEAKILDVAC
                     GTGNVTLPLVQKGYDLIGVDLSEEMLTVAQQKLGAEGYFIPFYQQDMRELDVPGEFDCV
                     TIFCDSLNYVLQEDGVQETFRRVFHHLRQDGLFLFDVHSLYKIHHVFQNETYTVNGEEI
                     SLIWNCFPGEESNSVEHDLTFFVQDPEEDVYHRFDECHVQRAYQVEELTKWLEEAGFTV
                     LRVTGDFERLEVTEQTERIFFMAKKNG"
                     /db_xref="SSO:000016537"
     mRNA            complement(290720..291469)
     CDS             complement(290720..291469)
                     /product="FIG145533: Methyltransferase (EC 2.1.1.-)"
                     /translation="MKYEQFALLYDELMNDVPYDKWVEFTEESLQQADMKEAKILDVAC
                     GTGNVTLPLVQKGYDLIGVDLSEEMLTVAQQKLGAEGYFIPFYQQDMRELDVPGEFDCV
                     TIFCDSLNYVLQEDGVQETFRRVFHHLRQDGLFLFDVHSLYKIHHVFQNETYTVNGEEI
                     SLIWNCFPGEESNSVEHDLTFFVQDPEEDVYHRFDECHVQRAYQVEELTKWLEEAGFTV
                     LRVTGDFERLEVTEQTERIFFMAKKNG"
                     /db_xref="SSO:000016537"
     gene            complement(291466..291822)
                     /product="Ribosomal silencing factor RsfA"
                     /translation="MNDKDLLVLAAKAADDKRAEDMVVLNMQGISPIADYFIICHGNSD
                     KQVQAIAREIKSKAHEFQIDVQRMEGFDEARWVLVDLGDVVAHVFHKDERNHYNLERLW
                     GDVPREDITEELGQ"
                     /db_xref="SSO:000007134"
     mRNA            complement(291466..291822)
     CDS             complement(291466..291822)
                     /product="Ribosomal silencing factor RsfA"
                     /translation="MNDKDLLVLAAKAADDKRAEDMVVLNMQGISPIADYFIICHGNSD
                     KQVQAIAREIKSKAHEFQIDVQRMEGFDEARWVLVDLGDVVAHVFHKDERNHYNLERLW
                     GDVPREDITEELGQ"
                     /db_xref="SSO:000007134"
     gene            complement(291819..292388)
                     /product="Hydrolase (HAD superfamily), YqeK"
                     /translation="MNRENALHIVKQQMHEKRYTHTIGVMETAIELAKLYGVDEKKAEM
                     AAIFHDYAKCRAISEMEEIIKREDLPKDLLCYNKELWHAPVGAYLVEKEVGITDSEILQ
                     AITYHTSGHENMTMLDKVIYVADYIEPGRKFPGVEEARKLAYTDINQALLFALKKTIQF
                     LMEKNQMIYPLTFQTYNAVIKEEMSK"
                     /db_xref="SSO:000003516"
     mRNA            complement(291819..292388)
     CDS             complement(291819..292388)
                     /product="Hydrolase (HAD superfamily), YqeK"
                     /translation="MNRENALHIVKQQMHEKRYTHTIGVMETAIELAKLYGVDEKKAEM
                     AAIFHDYAKCRAISEMEEIIKREDLPKDLLCYNKELWHAPVGAYLVEKEVGITDSEILQ
                     AITYHTSGHENMTMLDKVIYVADYIEPGRKFPGVEEARKLAYTDINQALLFALKKTIQF
                     LMEKNQMIYPLTFQTYNAVIKEEMSK"
                     /db_xref="SSO:000003516"
     gene            complement(292378..292947)
                     /product="Nicotinate-nucleotide adenylyltransferase (EC
                     2.7.7.18)"
                     /translation="MRKIGIIGGTFDPPHYGHLLIANEVYHALDLEEVWFLPNQIPPHK
                     QGRNITSIERRLHMLELATEAEEHFSICLEELSRKGPSYTYDTMLQLTKKYPDVQFHFI
                     IGGDMVEYLPKWYNIEALLNLVTFVGVARPGYTLHTPYQITTVEIPEFAVSSSLLRERY
                     KEKKTCKYLLPEKVQVYIERNGLYES"
                     /db_xref="SSO:000005314"
     mRNA            complement(292378..292947)
     CDS             complement(292378..292947)
                     /product="Nicotinate-nucleotide adenylyltransferase (EC
                     2.7.7.18)"
                     /translation="MRKIGIIGGTFDPPHYGHLLIANEVYHALDLEEVWFLPNQIPPHK
                     QGRNITSIERRLHMLELATEAEEHFSICLEELSRKGPSYTYDTMLQLTKKYPDVQFHFI
                     IGGDMVEYLPKWYNIEALLNLVTFVGVARPGYTLHTPYQITTVEIPEFAVSSSLLRERY
                     KEKKTCKYLLPEKVQVYIERNGLYES"
                     /db_xref="SSO:000005314"
     gene            complement(293085..293378)
                     /product="RNA-binding protein YhbY"
                     /translation="MLTGKQKRFLRAQAHHLTPIFQVGKGGVNENMIKQIADTLEAREL
                     FKVSVLQNCEFDRREVAEELAKGARAEIVQVIGSTIVLYKESRENKQIKLPR"
                     /db_xref="SSO:000023854"
     mRNA            complement(293085..293378)
     CDS             complement(293085..293378)
                     /product="RNA-binding protein YhbY"
                     /translation="MLTGKQKRFLRAQAHHLTPIFQVGKGGVNENMIKQIADTLEAREL
                     FKVSVLQNCEFDRREVAEELAKGARAEIVQVIGSTIVLYKESRENKQIKLPR"
                     /db_xref="SSO:000023854"
     gene            complement(293384..294217)
                     /product="Shikimate 5-dehydrogenase I alpha (EC 1.1.1.25)"
                     /translation="MKQLYGVIGNPIGHSLSPVMHNNAFEHLNMDAHYHAFLVEEEVLG
                     EAVRGLKALGISGFNVTTPHKVAIMEYLDEIDPLARKIGAVNTVVHKNGRLIGYNTDGI
                     GFVRALQSISHEPLQGKRILLLGAGGASRAIYFSLADVGVKEIDVANRTVDKAKELIAA
                     RTADVNSVALSLEKATEEQGNYDIIIQTTTIGMHPHVEHTPLQICSLKKGTIVSDIIYN
                     PFETKILCEAKEQGAIIQNGIDMFVYQGALAFEMWTGSVPNIGRMKQLVIEKLGG"
                     /db_xref="SSO:000007459"
     mRNA            complement(293384..294217)
     CDS             complement(293384..294217)
                     /product="Shikimate 5-dehydrogenase I alpha (EC 1.1.1.25)"
                     /translation="MKQLYGVIGNPIGHSLSPVMHNNAFEHLNMDAHYHAFLVEEEVLG
                     EAVRGLKALGISGFNVTTPHKVAIMEYLDEIDPLARKIGAVNTVVHKNGRLIGYNTDGI
                     GFVRALQSISHEPLQGKRILLLGAGGASRAIYFSLADVGVKEIDVANRTVDKAKELIAA
                     RTADVNSVALSLEKATEEQGNYDIIIQTTTIGMHPHVEHTPLQICSLKKGTIVSDIIYN
                     PFETKILCEAKEQGAIIQNGIDMFVYQGALAFEMWTGSVPNIGRMKQLVIEKLGG"
                     /db_xref="SSO:000007459"
     gene            complement(294233..295339)
                     /product="GTP-binding protein YqeH, required for biogenesis
                     of 30S ribosome subunit"
                     /translation="MTETIKCIGCGVEIQTENKNEVGYAPTSSLEKEQVICQRCFRLKH
                     YNEIQDVSLTDDDFLRILNGIGKSDALVVKIVDIFDFNGSWLPGLHRFVGNNKVLLVGN
                     KADLIPKSVKHDKVKHWMRYSAKQLGLKPEDVFLISAAKGQGIAELADAIEYYRGGKDV
                     YVVGCTNVGKSTFINRMIKEFSDETENVITTSHFPGTTLDLIDIPLDEESSLYDTPGII
                     NHHQMAHYVGKQSLKLITPTKEIKPMVFQLNEEQTLFFSGLARFDYVSGGRRAFTCHFS
                     NRLTIHRTKLEKADELYKNHAGDLLSPPTPEELANMPELVKYEFNIREPKTDVVFSGLG
                     WVTVNEPGAKIVAHVPKGVSVSLRKSLI"
                     /db_xref="SSO:000002999"
     mRNA            complement(294233..295339)
     CDS             complement(294233..295339)
                     /product="GTP-binding protein YqeH, required for biogenesis
                     of 30S ribosome subunit"
                     /translation="MTETIKCIGCGVEIQTENKNEVGYAPTSSLEKEQVICQRCFRLKH
                     YNEIQDVSLTDDDFLRILNGIGKSDALVVKIVDIFDFNGSWLPGLHRFVGNNKVLLVGN
                     KADLIPKSVKHDKVKHWMRYSAKQLGLKPEDVFLISAAKGQGIAELADAIEYYRGGKDV
                     YVVGCTNVGKSTFINRMIKEFSDETENVITTSHFPGTTLDLIDIPLDEESSLYDTPGII
                     NHHQMAHYVGKQSLKLITPTKEIKPMVFQLNEEQTLFFSGLARFDYVSGGRRAFTCHFS
                     NRLTIHRTKLEKADELYKNHAGDLLSPPTPEELANMPELVKYEFNIREPKTDVVFSGLG
                     WVTVNEPGAKIVAHVPKGVSVSLRKSLI"
                     /db_xref="SSO:000002999"
     gene            complement(295343..295855)
                     /product="FIG001553: Hydrolase, HAD subfamily IIIA"
                     /translation="MKLFLPNEYVKNVYHVQPEDLKKRGIKGVITDLDNTLIEWDRPNA
                     TPQLEKWFLKMKEHGIQVTVVSNNNEQRVKDFADPLGIPFIHSARKPFVRAFKRAIQEM
                     RLQAEEVVVIGDQLLTDVLGGNRVGLHTILVVPVAQTDGLVTRFNRKIERRIMKNMKKK
                     GLINWEE"
                     /db_xref="SSO:000013652"
     mRNA            complement(295343..295855)
     CDS             complement(295343..295855)
                     /product="FIG001553: Hydrolase, HAD subfamily IIIA"
                     /translation="MKLFLPNEYVKNVYHVQPEDLKKRGIKGVITDLDNTLIEWDRPNA
                     TPQLEKWFLKMKEHGIQVTVVSNNNEQRVKDFADPLGIPFIHSARKPFVRAFKRAIQEM
                     RLQAEEVVVIGDQLLTDVLGGNRVGLHTILVVPVAQTDGLVTRFNRKIERRIMKNMKKK
                     GLINWEE"
                     /db_xref="SSO:000013652"
     gene            296102..296257
                     /product="Sporulation inhibitor sda"
                     /translation="MKTKHMEQLSTELLTESYYKAKELKLNPDFILLIKQEIIRRSLED
                     KLVKSS"
                     /db_xref="SSO:000039223"
     mRNA            296102..296257
     CDS             296102..296257
                     /product="Sporulation inhibitor sda"
                     /translation="MKTKHMEQLSTELLTESYYKAKELKLNPDFILLIKQEIIRRSLED
                     KLVKSS"
                     /db_xref="SSO:000039223"
     gene            complement(296443..297231)
                     /product="Phosphatidylserine decarboxylase (EC 4.1.1.65)"
                     /translation="MRRTLYRLMIELTNGRFTSYILRKFAQSRLSSIIIPSYAKVFQIN
                     QDEMEKGLKEYRTLHELFTRKLKEGKRSIDTDASSIVSPVDGVFADHGPIEDTKTFDIK
                     GKRYSIVDMLGNEERATRYAGGTYMVIYLSPSHYHRIHSPLSGSVTERFVLGRKSYPVN
                     AAGMEYGKEPLSKNYRSVTEISSDGEHMALVKVGAMFVNSIELLHERDTVQKGEEMAYF
                     TFGSTVVLLFEKDMIEVVQELKSGQELRLGEKIATRLAHK"
                     /db_xref="SSO:000005945"
     mRNA            complement(296443..297231)
     CDS             complement(296443..297231)
                     /product="Phosphatidylserine decarboxylase (EC 4.1.1.65)"
                     /translation="MRRTLYRLMIELTNGRFTSYILRKFAQSRLSSIIIPSYAKVFQIN
                     QDEMEKGLKEYRTLHELFTRKLKEGKRSIDTDASSIVSPVDGVFADHGPIEDTKTFDIK
                     GKRYSIVDMLGNEERATRYAGGTYMVIYLSPSHYHRIHSPLSGSVTERFVLGRKSYPVN
                     AAGMEYGKEPLSKNYRSVTEISSDGEHMALVKVGAMFVNSIELLHERDTVQKGEEMAYF
                     TFGSTVVLLFEKDMIEVVQELKSGQELRLGEKIATRLAHK"
                     /db_xref="SSO:000005945"
     gene            complement(297522..298235)
                     /product="RNA polymerase sporulation specific sigma factor
                     SigK"
                     /translation="MSLFAAIGYMVREVFVFVSYVKNNAFPQPLSSDDERKYLELMEQG
                     DAQARNLLIEHNLRLVAHIVKKFENTGEDAEDLISIGTIGLIKAIESYSAGKGTKLATY
                     AARCIENEILMHLRVLKKTKKDVSLHDPIGQDKEGNEISLIDILKSESEDVIDMIQLSM
                     ELEKIKEYIDILDEREKEVIVKRFGLGLDKEKTQREIAKALGISRSYVSRIEKRALMKM
                     FHEFVRAEKEKKAKE"
                     /db_xref="SSO:000006921"
     mRNA            complement(297522..298235)
     CDS             complement(297522..298235)
                     /product="RNA polymerase sporulation specific sigma factor
                     SigK"
                     /translation="MSLFAAIGYMVREVFVFVSYVKNNAFPQPLSSDDERKYLELMEQG
                     DAQARNLLIEHNLRLVAHIVKKFENTGEDAEDLISIGTIGLIKAIESYSAGKGTKLATY
                     AARCIENEILMHLRVLKKTKKDVSLHDPIGQDKEGNEISLIDILKSESEDVIDMIQLSM
                     ELEKIKEYIDILDEREKEVIVKRFGLGLDKEKTQREIAKALGISRSYVSRIEKRALMKM
                     FHEFVRAEKEKKAKE"
                     /db_xref="SSO:000006921"
     gene            298418..298567
                     /product="Putative membrane-spanning protein"
                     /translation="MITLDRLLNVTIYLGGFLLFISFITFVIKRGPDLLFFNLEFLYFL
                     ELKL"
                     /db_xref="SSO:000023422"
     mRNA            298418..298567
     CDS             298418..298567
                     /product="Putative membrane-spanning protein"
                     /translation="MITLDRLLNVTIYLGGFLLFISFITFVIKRGPDLLFFNLEFLYFL
                     ELKL"
                     /db_xref="SSO:000023422"
     gene            298573..299310
                     /product="Putative membrane-spanning protein"
                     /translation="MKFFHNYGFSFHSKLELLIFILYVIGIITCILFFFHFQNPYRIFL
                     LICSCLFLTGSNYYFKETLKFNKKFPKQHKTFLNTQEEDSFPKEVRKFSEDYNTIIKNE
                     FYEIPMIPTELHITSKTDSSRSTSFLVELQTNENEITDDSVQLTQSDRFYVVLNTPKTK
                     IARIVYEGQNFFTFTVTLKALNLQQEPEIHNMFLEIDKRRAMNLLNFEIKAHTKEWKVT
                     FKNDSSHSDLPITFTFEKRTGKL"
                     /db_xref="SSO:000023422"
     mRNA            298573..299310
     CDS             298573..299310
                     /product="Putative membrane-spanning protein"
                     /translation="MKFFHNYGFSFHSKLELLIFILYVIGIITCILFFFHFQNPYRIFL
                     LICSCLFLTGSNYYFKETLKFNKKFPKQHKTFLNTQEEDSFPKEVRKFSEDYNTIIKNE
                     FYEIPMIPTELHITSKTDSSRSTSFLVELQTNENEITDDSVQLTQSDRFYVVLNTPKTK
                     IARIVYEGQNFFTFTVTLKALNLQQEPEIHNMFLEIDKRRAMNLLNFEIKAHTKEWKVT
                     FKNDSSHSDLPITFTFEKRTGKL"
                     /db_xref="SSO:000023422"
     gene            complement(299360..300853)
                     /product="hypothetical Cytosolic Protein"
                     /translation="MVNQKDKERKEHVAHIIEIPDEYRLVVDDQEGVDDPYHLLWWGHK
                     GDEEKQIQITLNRHTGNLIEFRIDDGNSFSSDKGAIEENKAREVANTFLKKYTKEGYEF
                     YTYVTVKDDRRGWKEVNYMQEVNSYPLPNTGCVVRVHPSGNVLHFHYNGQKAIEKKTLW
                     PSEIVGENIVLENLKARQDMRLVFVDLTYSSCEYENGEEVKGYHLVYEPEPSHAFIDAS
                     TGKDLYGPEHYKLPSTVLVDKPLKSSQKKDVFDLFDWDKGKFVKIDEKVDEDEVRIKFV
                     LKEELQKEIEEKDSYSMDEFYKKHFPMLKHNEFVVITLDKETNQLLSFFMWKDEKKRKT
                     ILSREQCLSKALQFLEHIIPDATKYVQLWDNYEEEEGIERFSFSIYVNDIHVERKYIMI
                     NINAENGAVMHYSGESGNFIKELLTYETTPKVTKEKALEIYREAIRVKLEWFLDHDAEE
                     TQYKLLYKQTTDEKHKEPFDCSREIRYIDAQTGRKIWSK"
     mRNA            complement(299360..300853)
     CDS             complement(299360..300853)
                     /product="hypothetical Cytosolic Protein"
                     /translation="MVNQKDKERKEHVAHIIEIPDEYRLVVDDQEGVDDPYHLLWWGHK
                     GDEEKQIQITLNRHTGNLIEFRIDDGNSFSSDKGAIEENKAREVANTFLKKYTKEGYEF
                     YTYVTVKDDRRGWKEVNYMQEVNSYPLPNTGCVVRVHPSGNVLHFHYNGQKAIEKKTLW
                     PSEIVGENIVLENLKARQDMRLVFVDLTYSSCEYENGEEVKGYHLVYEPEPSHAFIDAS
                     TGKDLYGPEHYKLPSTVLVDKPLKSSQKKDVFDLFDWDKGKFVKIDEKVDEDEVRIKFV
                     LKEELQKEIEEKDSYSMDEFYKKHFPMLKHNEFVVITLDKETNQLLSFFMWKDEKKRKT
                     ILSREQCLSKALQFLEHIIPDATKYVQLWDNYEEEEGIERFSFSIYVNDIHVERKYIMI
                     NINAENGAVMHYSGESGNFIKELLTYETTPKVTKEKALEIYREAIRVKLEWFLDHDAEE
                     TQYKLLYKQTTDEKHKEPFDCSREIRYIDAQTGRKIWSK"
     gene            complement(300942..301091)
                     /product="LSU ribosomal protein L33p; LSU ribosomal protein
                     L33p, zinc-dependent"
                     /translation="MRVNITLACTECGDRNYISKKNKRNNPERIELKKYCPRLKRVTLH
                     RETK"
     mRNA            complement(300942..301091)
     CDS             complement(300942..301091)
                     /product="LSU ribosomal protein L33p; LSU ribosomal protein
                     L33p, zinc-dependent"
                     /translation="MRVNITLACTECGDRNYISKKNKRNNPERIELKKYCPRLKRVTLH
                     RETK"
     gene            complement(301238..301864)
                     /product="Nitroreductase family protein"
                     /translation="MVNFEELAIARRSAMKFIQGIEIPDEDFKKIFELTKLSPSCYNLQ
                     HTHYVVIRDQERKERLKELAFGQYKVSSASAVVLVCGDKRAYQNVENIYFGMKVLKMID
                     ECEYEDTIRQTKGLYEGKGERFMEDEAIRNASLSAMTFMYAAKYYGYDTCPMIGFDEKA
                     VQSELNMPEHVIPVLMITIGKSDTTKVRPRGYRKPISEFVTYESF"
                     /db_xref="SSO:000020584"
     mRNA            complement(301238..301864)
     CDS             complement(301238..301864)
                     /product="Nitroreductase family protein"
                     /translation="MVNFEELAIARRSAMKFIQGIEIPDEDFKKIFELTKLSPSCYNLQ
                     HTHYVVIRDQERKERLKELAFGQYKVSSASAVVLVCGDKRAYQNVENIYFGMKVLKMID
                     ECEYEDTIRQTKGLYEGKGERFMEDEAIRNASLSAMTFMYAAKYYGYDTCPMIGFDEKA
                     VQSELNMPEHVIPVLMITIGKSDTTKVRPRGYRKPISEFVTYESF"
                     /db_xref="SSO:000020584"
ORIGIN
        1 cttaagttga tgggcatgtg tgttcccccc tgaactagca aaattagctc caaaaggtgg
       61 agacacaagt ttcttattat caccaggcgc taccgcaaaa attcctgctg aaatattagc
      121 gggtattaaa gaagctctcg ctacatctat tgcgaacaca ttcttctggg cacttattcc
      181 ggctgtacta agtattattt gtattttact tatgggaaat gaacgcctct ttacaggccc
      241 taaaaagaaa gaaaaacaaa agcaagtcag ttaatataaa aaagaagcgg catatccctt
      301 tatgaaaaag gatatgccgt ttataatatg tataaagtta atctttaatc agtggcggtt
      361 ttgttcatcc cccactgatt attaattgaa ccaatcgggc ttttacggac agcccgcccc
      421 ccacctaact tctttggttc cgctgaattt ttggatgggt gtcttactgc ccgttaatgc
      481 cggataaagt ttttatatac aggagttgag acagcatgag catgaaatta gtcattctcg
      541 gcttgctact cgaaggagat aaacatccat atgaagtgca gcatattatg aaagaacgac
      601 aaatggattg ttacattaaa tatgctaaag gatcacttta ttacgccttc gagcaattag
      661 aaaagcaagg cgcaattcat attacaaatg taattagaga cacaaatcga cctgacaaaa
      721 cgatttttca tataacagaa gaaggcaaaa aactattcca cactttacta ttaaaacaat
      781 tcgaagcaaa aaaccaaata tataaaccta tttattcagc cttatctttc gctcacttta
      841 gcaatgatca cgaattagtt cctattttag aaaaaaagaa aaacgatact cttcaatatt
      901 tatatactat gcaaacgata tatgattgta ataaaggaaa ggttccacgt gcacaactat
      961 atattttaca aagtgtaatt gagcatatta cagttgaact acaatggcta aacaccctcc
     1021 ttaaagatgc tatagcaggc cggctttcag aagttgctat agatgaaaat tgagctatga
     1081 aagaagacat ccctacttct ttcatagctc aatttctctt tttataatgt aatattatta
     1141 gttacttcag aatgtaaaag tcagaataat aagaaataaa aactttggaa ttttcttatt
     1201 ttaaaacagt agacaaaatt ccaaaaattg tgttagaatt tgtttcaata tcatatcgct
     1261 tgttaaattc ctttcaaaag gaaaataggt acacgaaagt ttcgtttcgt gtttaaaagg
     1321 gaagcttggt gaaactccaa cacggtcccg ccactgtaaa tgctgagatt tctttttagt
     1381 gccactgtga aaacgggaag gtgaacgaaa ttatatgaag cataagtcag gagacctgcc
     1441 tgttttaaca acactgatag attcacggat gatgatgagg tgttaaaaca aaaaggaagg
     1501 cttattttct atgtctttgt actttttgtt ataggtattt cctagtaaac ggaaatgctt
     1561 actttcaatt agggaggaat ttaaaatggc aattcaaaca agtaacttag gttatccacg
     1621 tatcggacta caacgagagt ggaaaaaaac attggaagct ttttggtcca ataaaatcga
     1681 tgaagaacaa tttttaacaa caatgaaaga aattcgcctt caacacgtaa aagtacagca
     1741 agaaaaaggg attgaactca ttccaattgg cgactttaca tattatgatc acgttttgga
     1801 tactgcttat atgctaggat ttatcccatc acgtttttct gagtttacat cttaccttga
     1861 tgtatatttc gcaatggcgc gtggctctaa agatcacgta gcttctgaaa tgacaaaatg
     1921 gtttaacaca aactatcatt atatcgttcc tgaatatgaa gagggattac aaatctcttt
     1981 aaaagataat cgtccacttc gcttatacga agaggcaaaa caagaattag gagtagatgg
     2041 aaaacctgtt attttaggac catatacttt cttaaaatta gctaaaggtt atacacaaga
     2101 acaattcgct acgattttaa aacaattagt tgcaccatac gtacaactgc tttcagaact
     2161 acatgcagct ggtgcacaag tcattcaagt tgatgaaccg attttcgctt ctttaacgaa
     2221 agaagaagtt caacaagcaa aagaaattta tgaagctatt cgtaaagaag ttccaaatgc
     2281 gaaccttctt ttacaaacat attttgatag tgtagaagaa aactatgaag aaattattac
     2341 attccctgta tccggtattg gattagattt cgttcatggt aaagaaggta atctacatgc
     2401 tatttcaaaa tatggattcc cagctgataa aactttagct gtcggttgta tagatggccg
     2461 taacatttgg agagctgacc ttgatgaagt tcttacgtta tttacaacgc tacaaaaaca
     2521 agtccaaacg aaagacttca ttgttcagcc ttcttgtagc ttattgcata caccaatcga
     2581 taaaacagaa gaaactcact tatcgactga gctatttgat gcgttagcat ttgcaaatca
     2641 aaaattagaa gagttagttc ttattcattc tgctctcact aaaggtacag aaagtattag
     2701 taatgagctg gaaacatatc gaaatgtaca tcatacaatt cgttcatctg ctgtacgtaa
     2761 ccgtgaagat gtcaaagcag cacgaacagc actaaaagaa gaagattttt cacgtcctct
     2821 tccatttgaa aagcgatacg aattacaaca agttgcccta gagttaccat tgttaccaac
     2881 aacaactatc ggtagcttcc cgcaaacaac tgaagttcgt caaacgcgaa aagaatggcg
     2941 taacggtgtt atttcaaatg aacaatatga aaaatttatt gaaaaagaga cagaaaaatg
     3001 gattcgttac caagaagaaa ttggtcttga tgtccttgta catggtgagt ttgaaagaac
     3061 tgacatggtc gaatatttcg gtgagcgtct tgctggtttc tcattcacta aaaacggttg
     3121 ggtacaatca tacggttccc gctgcgtaaa accacctgtt atttatggtg atgtagcctt
     3181 tattaacgga atgactatta aggaaactgt ttatgcacaa agcttaacag agaaagttgt
     3241 aaaaggaatg ttaactggac ctgttacaat tttaaattgg tccttcgttc gaaatgacat
     3301 tccaagaaaa gaagtttcgt atcaaattgc attagctctt cgtcacgaaa ttgaactact
     3361 tgaatcttcc ggaattcgag taatccaagt cgatgagcca gcacttcgtg aaggaatgcc
     3421 actaaaagaa aaagattggg acgcttatat tacatgggca gttcaatcct tccttttagc
     3481 aacttcttct gtagcaaatg aaacacaaat tcatactcat atgtgttaca gtaacttcga
     3541 agatattgtt gatgcgattc gcgcattaga tgcagatgtg atttctatcg aaacatcaag
     3601 aagtcacggt gaatttattg atacattaaa acatacaaca tatgaaaaag gcatcggtct
     3661 aggtgtatat gatattcata gcccacgtgt accgagtaaa gatgaaatgt ataaaatcgt
     3721 agaacaatct ttagaagtat gcgatcctaa atatttctgg attaatcctg attgtggttt
     3781 aaaaacgaga agaacagaag aagttattcc agctttagag cacatggtgc aagcagcaaa
     3841 agatgctcgc tccctgctaa aaacaaacgc ataacgaaaa tgggttatcc ttattgagga
     3901 taacccattt tttattcttt actttcaaaa aagaattcgt attgtatttt atataattca
     3961 tcatccgttg gctcttcaag aggaattgct tgtaagacca ctgtatactc accatttgga
     4021 ataggtattt gaaatttatt tgaaagaata ctcgttataa cgatactttc attttcaact
     4081 gtaaaaggaa ccgtaatcgt tctaatcact tcttcttttt caatatgttt ccctggggtc
     4141 actttcactt cacaagtata atcagaaagt gcttcaaaaa taacagttcc ctctgcctca
     4201 gcataacctc tttcaaaatc ttcatccgtc cagtctacat aaggctgctc accgtcatag
     4261 ttcatcaaca ttaattgcga ataagaaatt gttaactcca tagttcccgt tctccttcat
     4321 tatgaaatgt acaactacta cttcacttca aatttcacac gcgtaccatc tggatattta
     4381 tctaacttat tccctaccca agagcctgct ccgcggttat ccgccggact tatatattca
     4441 atatgtgctc cttttccgcc ttccttgcac atcgccattg gccattcatc acgatcatac
     4501 cctttttttg aaggatatgg tgctaacgac aatttccttc tatctgcagc accaccacga
     4561 tcgattgtac aaacttctga atgcccttct tttatagcat ccgtaatatg ttttcctgtc
     4621 tctggataac gttctttcgg aaattctaac acttgatcat acgtattcgt tttctttaca
     4681 cttgtttcct ctggcacaag tacttcataa actgctacta aaatagacag aattgcgata
     4741 attgaaatga taataccttt taattgcttc atgtatacct ccatgtttct accagtttct
     4801 tttttcctcc gttattataa caaacttctc ctgtatatgt tttcagacat tattttagtt
     4861 attccttgcc attccgccaa aaactttcat tttttcacta atgctgtaga aaactaatag
     4921 ccttccgaca ttctttttca aaggaagtcc tcataaaaga ttgaaatgat atatacgata
     4981 ctttttgggg aggaaatatc atggaagcta cttataaaac gaaagatgtc acgaataaaa
     5041 caggcatccc aaaacatata gtccgcaaat atagtcaact gttagaggaa catggctata
     5101 tgatttctaa aacagctgat gctcgtattt ataaacttga tgatttaaaa ctattgaaat
     5161 ctatacatga aagagctgct acattacaag aagatatttc agaaacgata ccgattattt
     5221 taaaagaaaa agaggcccca cctgtaccag ttatacaaga taagcaagag atacaaccga
     5281 aagaaaagga agatggacgt aactttgagg aattcatgtt gaaacttgaa atgctagctc
     5341 aattaaatga agcaattatt catcaaaatt ctactctaat tacacaaaat cgtttaaagg
     5401 atgagaaact agatgaattg atgcaacaag tttatgtaaa agaaggctct caagaaaaaa
     5461 tgcttcaaga gttagtcgag cacgccgctc aaacagatgc attacaaaaa gaaaagatgg
     5521 acttattaat gaatcatatg tataaacgag aatccaaaca ggaagaaaaa atgaataaac
     5581 ttgttagtca aatttataac aaggacagta atcgtgatgc acagcttatg caagttattc
     5641 gagaaattca agaaacaaaa agaatggttg ctgcctcaaa agagcaaagt ttctttcaaa
     5701 catttaaaag tttatttagc cgagcaaaac aagaaaaaac aaatgaataa gcaatataaa
     5761 ataaaaagtt accttccatc ggtaactttt attccttatt ttgtacagct ggtaatataa
     5821 taattgcttc agtgcctttt ccactttcac tcttatattc caatgtacca ttatgcgctt
     5881 gtaaaatact aaatgttacc ataagcccta atcctgtccc tttttctttt aaagaataat
     5941 atggttgccc cagccttgct aactgttctt tcgtcatacc aacaccacta tctttaactc
     6001 ttattatgat tgtttcgtct ttttgaatag ctgttacttt taaatatcct ttatttcctt
     6061 gaattgcttc aataccattt ttaacaacat tcataatagc ttgcttcaac tttgtcttat
     6121 caccaatcgt ataaagactt tctgaaattt caacttgtaa atatacacct tgcatcgctg
     6181 caaatgacga catgagagtg gtcatttcta ttaattgggc tgataaacaa atgtgttctt
     6241 ttttctcaat ttgcggcctt gctaaattca agtaatctga aataatttgt tccgcccgat
     6301 ccaattcagc taatacgaga cgcatataat ccttattctt cacatcttcc gtactttcta
     6361 acaattggat aaatccacga acaacagtaa gtggatttcg aacttcatgt gccacacttg
     6421 ctgctaactc acttacaata ttaagctttt ctgatttttg catctctgta cgtagcaatg
     6481 cattttcgtt taaatattca gttaaataca cctgaaatac cattgtcatg accatgataa
     6541 gcgaggcaaa tataaatccg ctatatattt gcgaaatata cggtgtaaat cctgtttcca
     6601 aaagaacatt aatcatgcct aatactaaag aaacaagcac ataaaatgat gaaatcataa
     6661 atgctaaaat taatttctta tcccttgaaa aaagagacca tttctttgat aaaaacagcg
     6721 gaactatcaa tagaaatatt acttctaaaa ctggaagaaa gctcattccc tttagtaacc
     6781 attcatatgc aacaaaaata accgctggga ttaaaccaac aatcccacca tataaaaaac
     6841 cactgacaat tggaatgggg tgaaagttat acccacacac attgccaaaa caaatagagt
     6901 atgtcatgga gagaacgagc gtaacgctag ataaaaacat aataaagtaa cgatttggct
     6961 tcggaggcat ttcttgatag cgatttaaac gaatcgcttc atataaaaat agtggcaaaa
     7021 ttatgatggc aatttgaatc aataaatcac ggataagctc cataacctct catcccctat
     7081 atgtattttg atatgattat atcattttat aggtgtattt gttttaaaat tttgattttt
     7141 cttaacatat ttgttaattc tttgttaaca actcatcata attgttacag attttcgaaa
     7201 tgattgtaaa ccctgtacca aatttccttc gtgcagtata caatgaatac ggattacaaa
     7261 gaaaatataa aaatactttt ttagacggac aactatagca aaatacagca tataatccat
     7321 actatctatg tttacaaata agtgatcatt actttagtag gaggaagata aatatggcgg
     7381 gtactacgct tgttttaaaa gaagaaaatt tggttgttct agaaaatgtt gaaaaatcag
     7441 tatatgaaga attacagcat aaagcaggag atgaaaattg cacatgtgct gtgaacgaat
     7501 cagttgttca ccttggcaag gtatcctctg tactctggaa tgaagatgaa atagattggg
     7561 aatacggata ttaaaaagtc gcttatagcg gcttttttct cttttctctc tctttctaaa
     7621 ttacatatac aaagcgcgat catagaaaat atgataaaat gaacttaatt ttcaaacgga
     7681 agaaagggag atacaatgga acaattcatt aaccctagag tgaaggacat ccaaatttct
     7741 ggaatccgtc aattctctaa catgattcaa aactatgata atttgatttc tttaacaatc
     7801 ggacaacccg atttccctac accttctctc gtaaaagaag ctgcaaaacg ggctattaca
     7861 gaaaactata caagctatac acataacgct ggtttactag aattacgcaa ggcagcttgt
     7921 aacttcgtaa aagataacta cgatttacac tactcacctg aaaacgaaac catcgttaca
     7981 atcggtgcta gcgaagcaat tgatgttaca tttcgaacga ttttagagcc aggaacagaa
     8041 gtaattttac ctgctcctat ttatccaggt tacgaaccta ttattcgatt atgcggtgca
     8101 acacctattt ttgtagatgt tcgtaaaact ggattccgtt taacagctga agcgcttaaa
     8161 aatgctatta cagaaaaaac aagatgtatc gtactaccgt atccttctaa cccgaccggt
     8221 gtaactttat caacagaaga actaaaagat attgtagatg ttttaaaaga caaaaatatt
     8281 ttcgtccttt cagatgaaat ttatagcgag ctggtatatg aacaaaagca cacatctatc
     8341 gctcatttcc cagaaatgcg tgaaaagaca attgtcatta acggtttatc taaatcacat
     8401 tctatgactg gctggcgtgt tggactttta tttgcaccaa gctatttagc tggacacata
     8461 ttaaaagttc atcaatacaa tgtaacgtgt gctacttcaa tcgctcaata cgctgcaatt
     8521 gaagcattaa cagcagctaa agacgcaccc aaaatgatgc gccaccaata taaaaaacgc
     8581 cgtgattacg tatataatag actcactcaa atgggattaa cagttgaaaa gccaacaggt
     8641 gcattttact tattcccata tgttggtcat ttgacatctt catcatttga ttttgcactt
     8701 gatcttgtca aagaagctgg actagctgta gttcctggaa cagcattctc tgaatacggt
     8761 gaaggctacc ttcgcttgtc ctatgcgtat agtattgaaa ctttaaaaga aggctgcgac
     8821 cgattagaag cctttctaaa gaaaaaagct aagagttaaa ctcttagctt ttttatgcat
     8881 aatgatcaca agtttgacgt tttagtaatt tatgaggaat aatgatacac tttgcagtgg
     8941 attctgcatt ctctacttta tcaactaaag cttttgctcc ctcatatccc agctgataaa
     9001 tattcacatc aactgtcgaa agtggagggc tcgcaatttc tgataataaa gcattattaa
     9061 agcttacaat agaaacatcc ttcggtacaa cgaatccttt tttagaaaga gcacttaaca
     9121 caccaagtcc aattaagtca tccgttgcca taattgccgt cggcggttgc tgcagtccca
     9181 ttaattcctc aaccgcttgt tgaccacttt ccctcgaaaa atcaaaatgt aaaatatatt
     9241 cttttggtaa tacaatgtct gctaatttca aggcatcact cataccagct aaacgatctc
     9301 tcgttacaag taaatctgat ccaccaccaa tgaacgcgat ttgcttatgc cctaatgaaa
     9361 ttaaatattc tgccacttct cttgcagctg tataattgtc attatctaca tatgtaattt
     9421 catcttttcg atcatatggt tttcctatta aaacaaacgg gaaattttgt tcatgtaaat
     9481 attgaataat ccgatcattc tctcttgaat ataaaagaat aatgccacca atttggcgtc
     9541 cctgtaccat ctttacgaca ccattaaaaa tttcttcttc cgtttcacct gtcgacatgt
     9601 aaagcgcata accttctacg tgtgcaaatg aactaatccc tcttataact tctgggaaaa
     9661 atggattttg aaaagcttta cttgcagaac ttggcataac aaggccaagt gttttcgtcg
     9721 tttggttcgc aagatttctc gcatttaaat taggatgata ccctaattca ctcattactt
     9781 tcctaacacg gcgctttgtc ttttcactta tacttggatt atcagcaatt acacgagaaa
     9841 ctgttgatgg tgcaacattc gcttgcttcg ccacatcttt aattgtaact gtcataaaaa
     9901 tccccctcct ctcatttctc tgccattttt catatatttt atctcgcact cattgcaagt
     9961 cataaatttt tatttcttat atcttgcaaa actaatccta ttctccctct tcatgtattg
    10021 taagggatat agctattttt tcctatacta taatatacta tttatttgac atcttttcgc
    10081 atgtgatgtc aaatctcttt tcatctccct ataaagttat ttatggggag atgaaaagaa
    10141 aaatgggacg taatgtccca tttttcatcc tttcgtacct ccagctgtta aaccggaaac
    10201 aaaatatttt tgtagtgata ggaataaaat tgaaatcggg atcgcaatta acacagaacc
    10261 cgctgcaaac gttgtaaatt cattaccgaa tttcttcgca accatttcat ataatccaac
    10321 tgccaaagta taattttctg gtgttcgcaa aataatactc gctaaaatga aatctgtaaa
    10381 tggaccaatg aaagtaaata acgctacaac cgctacgatt ggctttgcaa gtggcataat
    10441 gatttgccag aaaatacgga aatgccctgc tccatccatt cgagctgatt catccaactc
    10501 tttcggaatc gtatcaaaat accctttcat aagccatgta ttcatcggaa ttgctccgcc
    10561 cacataaatt aaaattaatg caagatgtgt atcaagtaat cctgttaact gagctaatat
    10621 atatagtgcg attaacgctg caaaattcgg gatcatttgc aaaattaaaa atgttaataa
    10681 accattcttt cttccaacaa aacgatatct cgaaaatgca taagcagtaa aactaatggc
    10741 tagtacagag aaaatcatcg tcattacgct aactttcaaa gtatttttat accaaagtaa
    10801 gtaattactt gaatcgagat caagtagctt gcgataatga tctaatgtgg catttttcgg
    10861 aataatactt gacccagata aactatcccc tggattaaac gatgagccaa ttatccatag
    10921 taatggatag aaaataatcg cacacattat gaagataact aaataactta atgaaagacg
    10981 tagcatcttt tgtcgtttaa tattcattta catcatatcc tcttcttgga atgattttgt
    11041 tctcttaaat tgccataacg caactgtaat aacaattaac gataaaatca ttgtaagagc
    11101 tgctgctttg ccgtactgag ccgaagtcat cgttaactta tagatccatg aaattaaaat
    11161 atccgttcca cctgcatttt gtccagacac agcaggtcct ccgttattaa atagataaat
    11221 aatactaaaa ttattaaagt taaacgtata ttgcgtaatt aatattggcg ctgttgcata
    11281 taacacaagt ggcaatgtaa ttttgcggaa ctgttgccaa gcagttgctc catctactgt
    11341 agccgcttca tataattctc ctggaatcga ttgcaatata cctgttgtca ttgcaaagac
    11401 gaacgggaaa ccaagccatg tttgaatcat aattaaagca atctttgacc aaaacgggtc
    11461 tgtcatccaa gcaatctttt caatcccgaa taaagctaat acttggttat taattgctcc
    11521 aaatgtttca ttaaacatac cagcaaatac aagaatagat acgaatgctg gaacagccca
    11581 cggtaaaata aagattgttc gaataattgc cttaccttta ataccaggct gatttacgat
    11641 aatcgctaaa aaaataccaa gtgcaacttg taatgttgtt gcaacgaatg tccaaatgac
    11701 agtccaagaa aatacactta aaaatgtatc tctccacatc ggtaatgtga aaatatcaat
    11761 aaagttttta aaacccaccc aatctactaa tttagctgga ggagaatgat ataaatcata
    11821 gtttgtaaat ccaattaaaa ttacgaagat gattggaaat acgacaacaa agataagtag
    11881 tagaaaacct ggtgaaacca ttaaataagg aaagccttga tctaacaaat tacggtattg
    11941 ctcttttaca gaatttaacg gtgttcctat atcacgtttc tttccatttt gatatgcatc
    12001 atataagtta aatgcatata tgccgagccc aaacgcgata acgataagtg ccaagatccc
    12061 ttctactaat agaaagacag aatggtcacg tggaacttct gtaccgagcg ttacaatgcc
    12121 ccataatccc atatttaata aatcagcaaa ggctacaata aatgaacctg ttaatactag
    12181 aaaaataaga ccttttacaa attgtttatt atatatttgg cccatgcccg gaatgattga
    12241 taacacggtt gccattttcc tatgctttga atggtttaac ccctttgcag gttccataga
    12301 tgtttgcatg ttccttcccc cttttttctt cccacatgga agggagagaa ttcgtgcccc
    12361 tcatattaga ggcacgaatt tcaccttatt ttttcttact atgatttgcc tcaatattac
    12421 ctttaatttg tttcactgca ctatcaagtg cggattttgg tgcttcttta tctgatacaa
    12481 ctaattgaag cgcatcccca gctggtttcc aaacttcctg catttctgga atattcggca
    12541 ttggaattcc attttccgat tgcgtcgcaa ccgcttttgc agcctcattt tctttaatga
    12601 ttggatcttc cattactgat tttactggtg gaatttcttt cgttttctca aagcgaattt
    12661 tagcattttc ttcatttgta acccactcag taaattttgt agctaaatca ttttgtttag
    12721 agaagcttgt tacatgccat ccttttacac caacgaacgt tttcatcggt tgaccatttg
    12781 gtaatttcgg cattggagca acaccataat ctattccagc cttttccatc gcttggaatg
    12841 cccatggacc attcataata gatgctgctt ttccttcatt aaacaatcca tctgcagctg
    12901 aaccaccaga ttcaccgata atacctttcg ggaataactt ttctttgtac catttttgaa
    12961 tatattcagc accttgtacc gcaccgctat tatttaatcc aatatcattt gcatttggct
    13021 ttccatcttt ttcaccaaat acataaccac ccatacctgc cataaatgca ttagcgaagt
    13081 agaagttatc tcctagtgct aaaaatccgt attttccatc tttcgtaaag tcttttgaga
    13141 agttaaacag ttcatccatc gtttcgggtg ctttttgcat cattttttta ttataaataa
    13201 agattggtgt ttcaatcgct tttggtaaac cgtatatttt tccgttatat gtttgtgctt
    13261 ctattgataa atctgtaaat ttacttttta ctgtatcatc tactttcact tctgaaagta
    13321 gcccttctgt taccgcatta ccaatatgat catgtggcaa tgttacaaca tctggccctg
    13381 tgccagctgg accgtcgaga cgaagttttt ctatttgttt cgtcatctga acctcttcaa
    13441 cttttacttt cacattatat ttcttttcaa aacttttcac cgctggctct agacccacac
    13501 cttttttctc atcttcccaa acaagaaggt catagtcttt tttcgcttta ctttcctctt
    13561 ttttccctga atctttcggt ccacatgcag ataacatacc aatagataat gctgaaaccg
    13621 ttaataatga taatgctttc ttcatcccaa aaacctccct aaattgtcta tgtacctcag
    13681 taactgaaaa cgtttgcatt taatagttta attgaagcgc aaacaatatc tcaagtctat
    13741 gaaaacgttt gcgctatttg tctatcatta tacattcttt tattcatttt gcaaatatta
    13801 atttaaaaat tatgtcatta tactctttat acattgactt tatatgaaat gaatactact
    13861 cttataagca atattaaagc tacgagaaag gcaatcgttt gcaatatagg ctttattatt
    13921 acacttaagg gaatactatg tatagagata ttgaaggggg attttctata tgtttaaaga
    13981 agccatttat cataggccga aagataatta tgcatacgct tatgatgaac aaacaattca
    14041 catccgagta cgtactaaga gagatgatat tcaaagcgcc gatcttattt acggtgatcc
    14101 ttacgaatgg aaagacggga aatggatatc atcaagtaca cccatgaaaa aaacgggttc
    14161 tactgcatta tttgattatt ggtccatttc aatcgaaccc aaatttaagc gcttacgtta
    14221 tgggtttgaa ttaaaatctg aaacagacac tcttatttat acagagcgag gattcttttc
    14281 taacattcca aatgatgatg ttggtaactt tttctgtttt ccatttattc atgcagatga
    14341 tgtattcaaa gcaccatctt ggattaaaga caccatttgg tatcagattt tccctgaacg
    14401 atttgctaat ggcgatagta cgctgaatcc agaaaacact cttccctggg gaagtacgaa
    14461 tccaactcca actaattttt tcggtggaga ttttgctggt gttattcaaa accttgatta
    14521 ccttgttaag cttggcattt ccggaatata tttcacacct attttcaaag ctcattcaaa
    14581 ccataaatat gacacaattg actatatgga aattgatcca caatttggga cgaaagaaac
    14641 tttcaaagag ctcgttgaag aatgtcataa gcacggtata aaagtaatgc tcgatgctgt
    14701 gtttaatcat agtggatact ttttcgagaa atttcaagac gtactagaga acggtgagaa
    14761 gtccgcatat aaagagtggt tccacattca tgaattccca attataaccg agccacttcc
    14821 aaattatgat actttcgcct ttacaccgta tatgcctaaa ttaaatacag ctcatccaga
    14881 tgtaaaagaa tacttacttg aagtaggacg ttattgggta cgagaattta atatagatgg
    14941 ctggcgcctt gatgtcgcaa atgaagtcga tcacaatttt tggagagaat tccgaactga
    15001 aataaagaca ttaaatcctg aagtatatat tttgggagaa atttggcacg atgcccttcc
    15061 atggctacaa ggcgatcaat ttgatgctgt catgagctac cctgttacaa acgctctact
    15121 ttcttacttt gctaacgatt ccattaaagc aagtgagttc atgaagcaaa ttacagaatc
    15181 tctacattcc tactctatga atgtaaatga agcagccttt catttattag atagccatga
    15241 tactccaaga attttaacaa catgcaacgg agataaaaat aagttgaaat tgctctatgt
    15301 attccatctt tctttcatcg gctctccatg catttattac ggagatgaaa tcggcatgga
    15361 tggtggtatg gaccccgatt gccgtaaatg tatgatttgg gatactaaag aacaagatca
    15421 tgcattattt acacatatac aaacattgat ttcattacga aaacaacatg aagcttttgg
    15481 aggacatggt acttttcaat tcatcgaagc aaatgatgaa cataattata tttcttatac
    15541 gaaaacatat gaggatgaaa ctatcttttt cgttttaaac cctactaata gtgaagttac
    15601 agtttcactc cctcttcatg ttactggtaa gaaaataatt aacatttata caaatgaaga
    15661 attttcagcg gaagcaagtg tattacaagt tacacttcct ccatatggat tctccatatt
    15721 aaaatggtaa tccaaaaaat ccttatgcca aggtggcata aggatttttc ttatttcaat
    15781 ttgaatacta tcgcttcata cggacgtaat gtaatgttat ctatcgatcc gatttctaca
    15841 tcgtaattgt gtataaataa ttctgattca ctataactaa tatcctcagg catttcaaat
    15901 acactttcat ccgcagtaaa gtttgcaata acaagtagtt tttcgtctcc atatgttctt
    15961 acataagcaa aaacagaagg attattctct aatattaaat catatgatcc atatacaact
    16021 atttcattat ttttgcgtag ctcaattaat ttcttatagt aataaaaaat tgaaccttca
    16081 tcttggattg cttgtttcac attaatctct ttatagttag gatttacagt aatccaaggt
    16141 tcacctgttg taaatccagc gtgattctga tcatcccact gcatcggagt tctagcatta
    16201 tcacgaccct ttatataaat agactccatt actttttcta tatcttcacc atggtctatc
    16261 actttttctt tatacatatt taacgtttca atatctcgat attcatcaat tgattggaat
    16321 cgaacgttcg tcattccgat ttcttcacct tgataaatat atggcgttcc cttcatcata
    16381 tgaagaactg tcgctaacat ttttgctgat tcaatgcgat acattccatc gttaccaaaa
    16441 cgagatacaa cgcgaggctg atcatggtta ttccaataaa ggctattcca tccggtatgc
    16501 tctaatgctt tttgccactt tgtcaaattc tcttttaaag taagaagtga gcatggtttt
    16561 acatcccact ttccaccttc tcctgaatct aaatccatat gttcaaattg gaataccatt
    16621 tgcaactctt ttcgttcttc tccagtatac aatttggctt cttctgtcgt tacacctggc
    16681 atctcaccaa ccgtcataat atcataatgc gataatactt cctcattcat ttcatgcaaa
    16741 tatttatgaa tgtttggacc gttcataaaa tgtttatgac ctgaaacata gccatcttca
    16801 tctgtttcaa cagttggtaa tccttcttct ttagaaataa aattgatcac atccatgcgg
    16861 aatccatcaa ttcctttttc taaccaaaac ttcatcatct cataaacatc ttgtcttacc
    16921 ttttcattat cccagtttaa atccggctgt tttttagaaa acagatgtaa ataatattca
    16981 tccgtcattt catcgtactt ccatgcagac ccactaaaag cagctcccca gttgttcggt
    17041 tctttccctt cttttccagg acgccatata tagtaatctc tatatttatt atcttttgat
    17101 ttacgtgatt caataaacca cttatgttca tcagatgtat gattaacaac taaatccatc
    17161 atcaatttca tattacgttc atgcatttca tgtaatagct catcccaatc ttccattgtt
    17221 ccgaactcgt tcataatctt acaataatcg cttatatcat aaccattatc atcatttgga
    17281 gattcataga ctggtgataa ccaaatcaca tcaatcccta actcttttaa ataatctagc
    17341 tttgaaataa tcccttgaag atctcctata ccatcaccgt tactatccat aaagctacga
    17401 ggataaattt gatatactac gctttctttc caccattgtt tttccattat gctaccccat
    17461 ttcattcata attcattttt ctctttttta aggcgcaaac gttttcatta atgaatgata
    17521 acagatttta tctcaattta aaatagcgct tacaattttt attgttcttt ttctaagaaa
    17581 acatacgaaa attactaata actcttcaat aaatgaaaac gttttatttt tttatttatt
    17641 ttttgaatct attcgtttat aatgaactca aagaaaacgt ttgcataatt atttctaggg
    17701 ggaaatacca tggcagaact taaattagaa aatatttata agatatatga taataacgta
    17761 acagctgtaa ccgattttaa tttacacatt caagataaag aatttatcgt atttgtcggt
    17821 ccttctggat gcggaaaatc tacaacatta cgaatggtag ctggactcga agatatttca
    17881 aaaggcgagt tttcaattga tggtaaacta atgaatgatg ttcctccaaa agatcgagat
    17941 atcgcaatgg tcttccaaaa ctacgctctt tatccacata tgagtgtata tgataatatg
    18001 gcattcggat taaaacttcg aaaaatacca aaagatgaaa tcgatcgtcg tgtgaaagat
    18061 gcagcaaaaa ttttagggct tgaacaatat ttagatagaa aaccgaaagc attatcaggt
    18121 ggacaacgcc aacgtgttgc gttaggtaga gcaatcgttc gagatgcaaa agttttctta
    18181 atggatgaac cattatcaaa cttagatgct aaactccgtg ttgcaatgcg ctcagaaatt
    18241 tctaagctac atcatcgcct tggaacaaca acaatttatg taacacatga ccaaacagaa
    18301 gcaatgacta tggcttcgcg tcttgtcgtt atgaaggatg gaaagattca acaaattgga
    18361 actccaaaag aagtatatga aacaccagaa aacattttcg tgggtggatt tatcgggtca
    18421 ccagcgatga acttctttcg tggtaaattg actgaaaccg atttcgttat agacaatacc
    18481 ataaaaatca aagtatctga aggaaaaatg aagatgctac gtgaacaagg ctatgtaaat
    18541 aaggaaattg ttttaggtat tcgcccggag gacattcatg atgaactact atttttagaa
    18601 gcttcacaat ctactacttt cacaacaaaa attgaagttg ctgaattgtt aggtgctgaa
    18661 tctattttat atatgaaact tggaaatcaa gattttgcag cacgtgttga tgcacgacat
    18721 atattctcac ctggagatca aattaaattg gcatttgatt taaataaagc gcatttcttt
    18781 gacagccaaa cagaacaacg tattcgctaa aaaaatttcc ttctatataa catacaaaaa
    18841 aaccgtccac atatattgag ggcggttttc attattatac tagggcttct actgtatgaa
    18901 atgattgtcc tttcgtgcta ataataccga aaatcggtaa atcactaagc accacttctt
    18961 cttgctgttt cataaaagat gacgttaatt gttttatctc tatccaaacg tcattaatac
    19021 aaagtacatt ggaatcgttc tcttgttggc gagaaaaaat agaatctatt ttatataaac
    19081 caccattttg aaaaagcata tcaatgcgac tgaatgcatt caaagtaatg ctaataacgc
    19141 gttgccaatc tccttgcttt cccatatcat aggatacaaa aagtgcctct ccgcctagat
    19201 tcataatttc ctccactgtt gcttgtccac tctcttgatc aatgtccgtc acaataactt
    19261 ttgcgccttg tttagccaac aaaagagctg tattacgtcc aataccgatg ccaccgccag
    19321 ttacgatagc aacttttcct gcaagcttca ttttcattac cccttctata agtcttaccg
    19381 tcattcagta tactccttta taagattaat ctgcaagcaa gaaaaattgc tcattcattt
    19441 gtaagcgatt acttttttac tccttctttt ttcctactat tacgctgatc gaaaactaaa
    19501 ccgatgaaaa ttaaaatccc ccaaaagatt acactacctc cagtcatttc aatttccccc
    19561 ttattatata aagatattat tttaatcatt ataacatttt cttaattttc aatctattaa
    19621 aacccaaaat gatattatta cataaattgt agtataacaa aaaagacctt cttattttat
    19681 gtataaaaag gtcttttttc attatacaag acttattact ttcgtctttg taattaagtc
    19741 ctgaaaaccg caattgtctt tgcggaacaa catcatatat acgttacata ttaatggaat
    19801 tcctaatagc aatacgttcg gcaataacaa tacaaaaaat cttataatta atgtttgcaa
    19861 cgttagcttt tcactcttca atgaaattaa ttttattctc gttacctttt tgccaagtgt
    19921 aacaccgttc caaataaagg gtaacacaat aaaatatatc gccattaata tgaaaactac
    19981 tgcgaaatca tatctaaaat cacctaaact tatattaaag cgcttaaaca tagcactata
    20041 gtttccggtc ataatagcta ctactgcacc atacataacc gagattaaaa acatgtcaat
    20101 tagggaagca cctatgcgat tcattacaag cgctggacga tgcatcttta acttcatttt
    20161 atgtcgactc cttcatatcc ttctttaccc gtctcatcgt accacttcta aaaaacattg
    20221 taaactagcg tttctcttac ttttcttgta caatttgtta caatagcatt ataaaggagg
    20281 ttcccatatt gaaaaaatgg ataatcctat tcgtcgcctt cctattaact ggttgtacag
    20341 gaaacacaag tcacttaact tatacggtta acgatgaata cgagctcata cgtacttctg
    20401 gaaatgcatt tgaacttttc ccctcgcaag atgctgtata tgccacacaa tacatccctg
    20461 caaaaattac agacattgct tgggatgata aatacattat tgcaaaacaa actgaggaaa
    20521 aatcagatcc aaataaccct gacgcagcaa ttgcaaataa aaaaagtgaa cattattgga
    20581 ttattgacgt aaagcacaat aaacgtttcg gtccctataa tgaaaagcaa tttaataaac
    20641 aaaaagatgc gtttaaaatt aaggtacctt ttcaaaatgt agattcatac ataaaagaaa
    20701 taaaaaaaca gtcagcataa tcttttgagt gctgactgtt ttgtcttaca ttattttaaa
    20761 aacacattac tccgaaagtg agatattaaa cgtttgtggc tcttttacaa catcttgtgt
    20821 ttctgaatct cctgcaagta aatcatcagt tataaactga atatccttta ccttgtcttt
    20881 tccatcgtca agtattaaac caataatccc atctcttgtt tcaccaggct tatagtcttc
    20941 tcttgataca ttttttgtac caactaacgt atcttcgtca tataaaaagt tttgagtcgc
    21001 tactttaaaa tgttgcttac cattaattat aacatcattc atagagaaaa attgcatatt
    21061 tttatttccg ctattctcca ctttatatgt aatctcaacg taacgaattg tattactaat
    21121 ctctgttcca cttagcgatg catataattc tgcatcttct tggcttactt tatcccctaa
    21181 tctacgtttt acttcttcag gagttagtgc cgtgtatact ttcaatgtat tttttgcctt
    21241 ttcactcatc tgtgataaag agattacttt cacatcttgt acgtgaattt tcattggcgc
    21301 tacttcaaat gtttgattca cagaatgcat ctgctctaac ttgaaagtac cccagcctgt
    21361 ttctttcact ttttgtccta cttttttcag ctcacgccca ccatattctt ttgtttcagg
    21421 aatagattct ttcttcttcg gttcagcttt cttttcttct tgatggaagc aaccacttaa
    21481 cataagaaga aaactacata aaacaaaaat acttttccat gctttcatca tttcatttct
    21541 cctaacgcta tcattcatga atataaaatt agtcccttgc tttgtaaact atagaaacaa
    21601 tgaaaagtcc acaaaatgaa cttgtcagtc cagatactat tatacctcca atttggaaaa
    21661 tatgaaaata gggatctagg aacacataca cgataaatat aatagttgcc acaacaatta
    21721 ctgaaatcca atactttctt ttttccgaag ctaaaataaa gtctttaccc atttcatttc
    21781 tatgcttcca taaaacgtat gctaataata gaaaaccaat acatgtactt ccatgttgca
    21841 tatatttata aacagagata ccgtaccatt ctctttgcaa taatggtatt ttcataacaa
    21901 aatagcctgt cttatgagtg aatgcatccc aaacaacatg cgttaacata ccgaataatg
    21961 ctgaataaca aaatacaaaa agatccttcc atgtatgaag accccacccc ttgtctactg
    22021 catatgtata gtagccagca aatggtttag gtaaatgtgt tataaaagac ttttttaaaa
    22081 tgtaatgata tatgtatgct aataagaaga caagtggtaa atttaaatat aagaacccaa
    22141 gccacgtatg cccaataaca ccatacggtc taaagtgtaa aaaatattca aagtcaggcg
    22201 ccatactacc taatataaga gccgttactg acatatattt agaatgcttt ttcgcaaaag
    22261 gaagaactgc tgctggatgt gcaaatgtaa acggcatact ttaactcctt ctcacatttt
    22321 cagtagaata ccatatatca taacgagaga atggatcttc atgcaatatt tattttcaca
    22381 ttggaatatg atagtttaaa tgatataatc cacataaata ttcagaaaac aagaagggat
    22441 tcaggtgtta ttaacacttg tatttgctgc ctttttagat tcaaaatccg ttatgaattg
    22501 aggtttatat attgattgac gtaccctttt tacaaaatgt cacattaaaa aaagaaaata
    22561 tccctagttt ttccgcatat ccttactgct tacccgctat tcgaacatta caatcactag
    22621 ctttccatcc aaatgtaaca ttcattattg gagaaaacgg aacgggtaaa tcaacattac
    22681 ttgaaggaat tgcaattgcg ttaggtttta atgcagaagg tggaacgaag aatttccgct
    22741 ttagcacaaa cgattcacat tcatctttac atgaatacct tcgaatttca aaaagtttca
    22801 atacaccaaa cgacggtttc tttcttcgcg ctgaatcatt ttataacgtt gcttcttata
    22861 ttgatgaaat agatgctata aaatcttacg gcggcgtttc actacacgaa caatcacacg
    22921 gtgaatcatt cttttcctta tttatgaatc gtttttcagg acaaggttta tacattttag
    22981 atgagcctga ggcagctcta tcaccgatga gacaactttc catgctcatt cgaatgcacg
    23041 aactagctga acaaggttca caatttgtta ttgcgacgca ttctcctatt ttaatggctt
    23101 accctgaatc tactatatac tctttaacac aagaggggat tcacgaatcc acattagaag
    23161 aaaccgagca ttatcaaacg acgaaacttt tctttgaaaa tcgcgatcga ttattccatc
    23221 atctatttga gtcataaaaa aagaagcagc aatagctgct tcttttttat agtgcttcta
    23281 taaataaggc aaccccgata ccgccaccaa cgcataaaga ggcaattcct ttttctaaac
    23341 cacgtctttt taattcgtga attaaactta ctgtaatacg agcccctgta caaccaattg
    23401 gatgcccaag tcctacgcca ctaccgttta cgttcacttt ttcacggtct aaacctaact
    23461 ctttctctac agctaaatat tgagccgcga aagcttcatt aatttccagt aaatctgcat
    23521 cttctaatga ccaatctact ttctctaatc cttttcggat tgctggtgct ggtccaatac
    23581 ccataatttt cgggtctact ccagctactg aatatccaac aattctagct aacggttgta
    23641 agcctttttc ttttgctttt tcttcgctca ttaatactag aactgcactt ccgtcattca
    23701 ggccagatgc attacctgca gttacagacc catctttacg gaatgctggt tttaaccctg
    23761 ctaatttttc cgctgtaata tctgcacgtg gatgctcatc cttcgaaaat actacttctt
    23821 ttctacgttc ttttattgta ataggaacaa tttgatcgtc aaagtgtcca gactcgattg
    23881 ccttcagtgc caatgtatga ctgcgaagag caacttcatc ttgttcctct cttgtaattt
    23941 catattgttc aactaaattt tccgctgttt cacccatcat aatatggtga atcggatctt
    24001 ctaacacttc ccacaccgta tcacgaattt ctccgtgctg tagacgttgt ccccagcggt
    24061 gctgtttcaa tgcataaggg ctcgaactca tcgcttctac tccacctgca acaacaacat
    24121 cacttacacc taattggatt tgcattgcag ctgacataat tgcttgcata cctgaagaac
    24181 attgacgttg gattgtatat cccgtaactg tgtcaggaaa tcctgccgct aatgcagctg
    24241 ttctcgccgt atttgcttca tcagttcttt gaatacaatg acctaaaatt acttcatcaa
    24301 cttcatgtgg ttctaccccg cctcgtttta cagcttcctg aagtacagga acagctaatt
    24361 ctactggcgt tacatttttt agcgctcctc caaaagttcc aattggcgaa cgaactgcag
    24421 ctgtaataac aacattatgc attttgtact tgcccctctc ttatgtaccc tagtaagttt
    24481 ttaggtgaaa ttccataaga tgtatatcta taactatcat actataaaca tactaaaaaa
    24541 tcaaaatatt tcatataata aaaatagaaa gaattaacct tctattctgt cagtgcatat
    24601 aaaaactttt gcaaaatttt ctctgtcgtt tcattcaatt ttggcaactt atctactgga
    24661 aaatattgaa gtttcaaccc ttcatgatcg agctttaatt ccccgctcac atgatgtgcc
    24721 tgatacagat gaatgacatt gaaaatttca tcgccattcg gataacggaa atatacttct
    24781 tttcctgata gaacaccaag aaattgcatt atttttgcag ttaaccccgt ttcctcaaat
    24841 aactctctac gtgccgtttc ttctgtcgtt tcacccagtt ccatcgcccc gccaggtaca
    24901 ccccaatcat atgtatctga acgatattga agcaatactt cttgtttatc atttaatata
    24961 atgattgctg atcctacgag aataagcggt cttgtaccaa cgacttttcg taactcttca
    25021 atatacccca tatgtaaatt cccctttccc taacctccct tatcataaca aaatttctct
    25081 ctttttgttc atgtaatttt aaagaaaaaa aggaagcttt cgcctccgtt ttttcatctt
    25141 tatttcttaa aactttcata ttttacagct tcaaaagctt cctcaatttc atcattacga
    25201 taatggacat atgtaaaacg acccaattct actaatcttg ctatttcctg taacgcttta
    25261 tgctgctcat atgtttcttt cagcttaata tgtacataaa acttcattaa aggatgttca
    25321 tataaaggtt ctcccacctc tacatataca tcttcaaccc ctcgtacaac tcttacataa
    25381 ctcgcaaatt gataaagtgc ttctctgtct gaaacgattt ttaatgtata catatattct
    25441 ccccctttcc tttactatat caaaaagacg accataccat gttatagaac tatgaaattt
    25501 tttcgacttg tcatctatat attcaataaa gaaggcgttt atccatacat gacatctttt
    25561 ccccacatat attataggaa gaactttttt catttgaggt gttccttatg gatccatacg
    25621 tcaatatatg tatttgcatt actcccggcg ccgatatttc tgatgaccgc atcgcaaaag
    25681 atttagctgt tgcagaatca atttggcacc ccattacatt tcaaattcaa gaagtaattg
    25741 tattaaatga acttttccgt ttttttgacc gtgaaatcag ttataaaaat tccattcaaa
    25801 gtcaagaaaa gttggcatcc tttttccaaa catgtgtaaa tgaagctcct gaatgcgacc
    25861 tttatatttg ttatattggc agtgattatt tcaaagaaac agcagtaatt gcctgcgctt
    25921 attctttagc aaaacaacag caacttactg gctatatcgt tttaacaaat tcggctgccc
    25981 ctatgaaaaa tatatatacg ctcgctcacg aaatcggtca tattttattt acaagacgta
    26041 ttcatggaaa acttactcat gcagatcctc attctccaac cggctcggag caccaccctt
    26101 ctccaacaaa tcttatgtat ccgatagtcc ctcgtccaga aaacgttcat attcattcct
    26161 tattaacaac agaacaaaaa gcgctctctt tacaaagctc tttactacaa agaaaaaaac
    26221 agtaaccctc atgttactgt ttaaaacaac ttgttccaat caacaaacca aatcccggct
    26281 gctagaaata aaaatagaca actaaatgta aatgtaatcc ctctaaaaat ccctatataa
    26341 tatttctttg gaaataattt tttgtatatc cagagcagcc gctttcctat taaaccgaaa
    26401 aacagaatat atcctgatgt gtaatctaat atattaataa aatagtcaac atatatcctt
    26461 tttataaaag agttattgtt aggttaacct tagaaaacta ctactcaatt tacctataaa
    26521 taatactgtc tctcttttta ttcgtatact ttcctttttc taattttata tgaattttca
    26581 aaagcatatg aataacaatg aaaagaatta tttgttgtac atacattcca ataatacttg
    26641 ataaatctat cattacgaat acatattcca atgcaattgg aactagtaaa tacgccaaag
    26701 taaaccaacc accaaattta atatttacaa tagctgcaaa tagaactact attccaacaa
    26761 gaatgaagct ttctgtcgca gtaaatttaa taaatgttgt accataaaaa ttatttaata
    26821 atgcaatact gaaaattgat aaaaaccata tcgcacctgt tatatacata attaaaaatt
    26881 cagttctttt acgcttaaat gaggctgttc tcatgcccca tattaataca ctaattccta
    26941 caaaaatcat aatcggatat ccgattaatt caattaaaga ataagacaaa cgatggtcgg
    27001 cttcactaaa aaatacactc ttcatcatcg tgaatgctaa taaatttata ataaagtaaa
    27061 gcaataattt ataattccct tttttatcaa cttccatctc tttggcaagt tgatttgcat
    27121 actcttttgg agcatgaccg aatatatcat ttacactctt ccctctcttt tctccttcta
    27181 ttaaatgaac ttccgcatct tctataaagg aaataatatc agcttctcta atgcccttcg
    27241 tttgtaaata cccttgagta tcatctaaaa acttttgtcc ttcattcgat agcactttta
    27301 tcactccctt atttaaccgt ttctcttcta ttcgtcttca tcataatttc aaggaaaatt
    27361 aaaataaaca aacttccgta taaacatata atttgaaata gcattggcat aagatcttca
    27421 gatgtaaatg ttttaaacat taacataata gaaagcggaa tgattaaata taagttttta
    27481 aaccatcctt caaaatatat atttatagct actgtgatga taaaaatccc accagctaat
    27541 atataacttt ggacttcggt gaatgtgagc atttttgtag gatatatcac atctaatatc
    27601 gtaacagctc ctaataaaaa caatggagca atcataacta aagaccacat agaaaaccat
    27661 gtttttgtaa agcttgtgac gaaggtcatt ttgcgaagta gaaaattagg acccataaca
    27721 actaaaatca atgaaaaact gtaaccgata cactgaataa gtgaaatctg taacattcca
    27781 ttactcacta ttaagataga agcaataatc caaaaagata cgatattcat tactgtaaaa
    27841 ccaatttgct tccacgtttc ctgtctatct ctttccatca cttttacaag ttcatttgca
    27901 tattctttcg gtgagcttcc gaaaatatct tctacactct tcccctcact ctcaccttct
    27961 ataaaatgaa gttctgcgtc ttctaaaaag ttttcaatat cactttcttt cacactcttt
    28021 gccgtcaaaa ataatctcat atctaacaaa aacttttgtg cttcacttga tgacattatt
    28081 ttctccttcc cttcccttca agtaaacgtt ctacactact ttgcatcgct tcccagcgat
    28141 ccataaattc atcaagtgct tcctcgcctt tttctgttaa tgtgtaatat tttctctttg
    28201 gaccagatgg agattccttc attacgcttg ttattaatcc ttctttttgc attcgtatta
    28261 ataacggata aatacttccc tcactcgcca ttgtaaaacc atactttgct agcttctcac
    28321 tcatttcata accgtatatt tcgccttcag aaataatagc aagtaagcat ccttctaaga
    28381 tccctttcag catttgactt gtcgacataa ttcaaatcct cctactatct tgttttacaa
    28441 gatagataag cgtaagtatc ttgctttaca aaatagtata gcaaagacta ttttgcaaaa
    28501 caagatagct agcgatattt tttccaaatg tttgcaggaa tttcattata acctctctaa
    28561 atagtgcact atgaaaactt tattatgaag ggatgttttt catcatggtt acaaatcgag
    28621 ttgtcttttt aacaggtgct gcgagtggta ttggatatga agtgggaagt acttttgcaa
    28681 aagaaggtgc aaaagttgtg attactgatc gtcttgaaga acgtgcgaaa gaagctgctg
    28741 aacaattaca aaatgaaggt tttcaagcta tcggtttaaa atgtgacgtt acatctgaag
    28801 aggaaattac agcagcaatt tctcaaacag ttgatcattt cggttcatta gatatattaa
    28861 ttaacaacgc aggaatgcaa cacgtttcac ccattgaaga ctttccaact gaaaagttcg
    28921 agctgctaat tcaaattatg caaattgctc cgtttatcgc aattaagcat gcctttccga
    28981 ttatgaaaca acaaaaatat ggtcgtatta ttaatgtcgc ttctattaac ggcctggtcg
    29041 ggtttgctgg aaaagctgcc tataatagtg caaaacatgg cgtaattgga ttaacaaaag
    29101 ttgccgcttt agaaggtgct acgcatggta ttactgttaa tgccctttgc cctggttatg
    29161 tcgatacccc tcttgtacgt aatcaactac aagacttagc tactacacga aatgtaccac
    29221 ttgaaaatgt tttagaagat gtcatttatc cacttgtacc acagaagcgt ttgctacaag
    29281 tacaagaaat cgctgattat gctatgtttt tagcgagtga aaaagcgaaa ggtataactg
    29341 gtcaagctgt cgttatcgat ggtggctata ctgctcaata aaaaataaag tttgctcaag
    29401 aagagcaaac tttatttttt attgcgagga tcttcgtact ttagtaattg ccgcgggagc
    29461 ttctcaattg caacaattac cccctctaat ttactttcaa tacggtggag taaatataat
    29521 gttacaacaa ttggaaaccc tacattacct atcatcttga tccactcttc catcctcttc
    29581 tcctcctttc attatataag taagagaaaa cactgcattt aggcataaaa aaacaagcta
    29641 ttatgtatta gcctgttttt caaataatga tgcaatttct cgtttataat ccccgcttat
    29701 aatacctttc tcagtaataa ttcctgtaat taattcgttc ggtgttacgt caaatgcagg
    29761 gttataaaca ttcgttccaa ttggtgctac ttgttttcca aagattttcg taacttctgt
    29821 ttcatctctt tcttcaataa ttatttcggc tccagtttct ttcgtaacat caaatgttga
    29881 cagtggcgca gcaacataaa atgggatatc aaagtgcttt gctaaaatag ctaaattcat
    29941 tgtccctatt ttatttgccg tatctccatt tgcgacaatt cgatccgccc ctacaataat
    30001 tgcatttatt tctttcgttt gaatagcatg agctgcagta ttatctgtaa taagggtcac
    30061 atcaatattt gcttgcttca attcccaggt cgttaagcga ccaccttgta aaactggtct
    30121 cgtttcacac gcatatgcat gtaaacgcac acctttctct tttccaatat aaaagggagc
    30181 taatgcagtt ccatatctgg cagttgcgat acttccagcg ttacagattg ttaaaatatt
    30241 atcgccatct ttaaaacatg ttaacgcata ttccccaata tttcggcaca cctcttcatc
    30301 ttcctgctga atgcgaagcg cttcttcttc taatgttttt tgtgcttctt ttattgtagt
    30361 aatctctcga atagattctc tcatacgatc aattgcccaa aataaattta ctgctgtcgg
    30421 gcgtgacgtt cctaaataat tacaatctct attaaacttc ttttgaaatt cttcaatatg
    30481 tacaatgtta tatttttttg atgcaagcgc taagccaaat gcagctacaa ttccaattgc
    30541 aggcgctcct cgtacttcta acattatgat gcttttccaa acctcttcaa tagtcgtcaa
    30601 tgttttgtat tctgtgctat gcggcaattt cgtttgattt aataccgcaa ttgcatcacc
    30661 tttccagctt acagatctcg gaacagtaac aattgtactc acgcttttac gccccctgaa
    30721 actgtctgtt gaaataatgt tcgaaacagt tgaatatcag cacttttaga ttcatatttt
    30781 attagttctt tacctaagga tagcgcttgt ttcttagctt gaattcttgt ttctttattt
    30841 tctatttcat ctaaatctgc tacatgagct aaaccaattg ttctacgaat cagttcacat
    30901 ccggcaaatc caactgcatc agtaaagata ttttgcaaaa taattggtaa ccattgtttt
    30961 tctttcgtat atgcttctac accttctcca atccataact ttgtaaaagt ttctacaaaa
    31021 taactccacg tcttttctat atggaaaaat agtacacttc ttttctcttc ttctctagat
    31081 aaagcattta ataatagatt tgcaataaat tgacctatgt caaatccaaa tgggccatag
    31141 gtcgcaaatt ctggatcaat cactttcgtt tcagaaggtg acgaaaaaat actaccagta
    31201 tgtaaatcac catgaataag agtttctttt cttgttaaga acttatattt atattgtgct
    31261 acttttagtt ttaaagtttt atcactccaa agttcatcaa ccacgagctg taaatctggc
    31321 tcataatcat ttgtatcata atgtccaaac ggatctgtaa acactaaatc ctctgtaatt
    31381 ttacaaagat ccggatttac aaaggtacct tctagtaccc tcttctcttc tgattgtaaa
    31441 ccaaaatctg aagtgtaaaa taaaacatgt gctagaaaac ggccgatatg ctgggataaa
    31501 agcggatatt cttctccgcc tattaatcct tttcttgtaa ttgttagtct tgataagtct
    31561 tctattaccg ttatcgctaa ctcttcatca tgactgtaca ctgctggaac ataatccggt
    31621 acatactgcg caaaaatttg taaggcctta ctttcaatcg tcgctctttt tatagacaat
    31681 ggccagcttt caccaactac tttcgcatag ggcagtgctt gttttattat aattgatttc
    31741 tctccatcat ctaatttgaa cacgtaattt aagtttccgt ctccaatttc atgacaaacg
    31801 acatttgcct tcgcttcaaa atagccatga tctttcgcat attgtacagc tgttatttct
    31861 gttaatgaat aatatcccat cgtcttctcc ccctttttaa attcagaggt ttttctaaca
    31921 tagaaaaacc tctttccact aagaaagagg tttgaagttt atcttctccc ctcttatctg
    31981 ccagaaagtt ttactttctg ctggaattag caccgtgcct tttggcgtaa taaacgcccc
    32041 atttcacaat ggtattacgg tcggttgctg ggcttcatcg ggccaaatcc ctccacctgc
    32101 tcttgataag agttgtataa ttttttgaat ttttaacttt atgttgaaga ctataccaag
    32161 aataaaaatc acttgtcaac attttatttg tataattctg gacgacgatc cgcaaaaact
    32221 ggaattcctt tacgtacttc tttaattttc tcgaatacaa gctctccaaa taaaattgat
    32281 tcttcttcat ttgcttctac aacaacctcg ccccaaggat cgacaattaa agaatgaccg
    32341 gcaaactcat tattcggatc ctttcctgcc ctattacagg caacaacata acattgattt
    32401 tcaactgctc ttgcttgcaa tagcaaacgc caatgtgcta aacgaactaa tggccattct
    32461 gctacaacaa ataaaacttt tgaacctttt gcagtatgaa cgcgcatcca ctctggaaaa
    32521 cgaatgtcat aacaaattgt gccggcgcac tctacatcat ctaacttaaa ttcacctgta
    32581 ctatttccag cgattaaata tttatgttca tccataagct gaaataaatg cactttacta
    32641 tattcattga ctagttctcc ttccttgttt accacataca ttgtatttgt aacaccttgc
    32701 tctgtttgct tcgctatgga accaccaaca atatgtacac catattgttt cgaccattct
    32761 ttcaactttt ctttcgtttc caatccatcc ctatctgcaa tttcagaaag tcttgctaaa
    32821 tcatatcctg ttgtccataa ttctggtaag acaataacat ccggtctctc cttcatcgct
    32881 tcgcttattt tatttttagc attctcaata tttttttcta catccccaaa aacaatatcc
    32941 atttgaatac atgcgacttt cattttttca gccccattct tatttttctc tttacaaaat
    33001 actggaaaga ttatatcatt tgtcactaga attgtaacaa ctttcaaaag aggtggaaag
    33061 tatgaaatta tttcaacctt ctgagatagt aacatcattg ccaacacaat ttttcgcttc
    33121 acttgttgca aaagttaaca aattcgttgc agctggtcac gatgttatta atctaggtca
    33181 aggtaatcca gatcaaccaa caccgcagca tatcgtaaaa gctttacaag atgctgcaga
    33241 aaagaccatt catcataaat atccgccatt tcgcggacat gaaagtttaa aagaagccgt
    33301 ggcaacattc tatcaacgtg aatatgatgt aataataaat ccgaaaactg aagttgctat
    33361 attgtttggt ggaaaggctg gattagtaga attaccagtt tgttttacaa accctggtga
    33421 ttcgattctc gttccagatc caggctatcc agattattta tcaggagttg ctttagcaaa
    33481 agcacaattt gaaacaatgc cgcttattgc agaaaataac tttttaccag attacacaaa
    33541 aattaataac tctattgccg agcgtgcaaa attaatgttt ttaaactatc caaataatcc
    33601 tacaggtgct actgcatcaa aagatttttt tgatgcaact attcattttg ctaataaaca
    33661 taatatatta gtggttcatg attttgctta cggtgcgatt ggattcgatg gtcaaaaacc
    33721 tgttagtttc ttgcaagcag acggtgctaa aaatacaggt attgaaattt acactctatc
    33781 gaaaactttc aatatggctg gctggcgtat tgcttttgca gtagggaatg aaagtgtcat
    33841 tgaaaccatt aacttattac aagatcatat gtatgttagt atttttggtg cagttcaaga
    33901 tgctgcccgc gaagcactat taagttcaca gtcttgcgta atagaccttg taaatagtta
    33961 cgaatctcga cgaaacactc ttatttcggc ttgtcaatca attggttgga atgtagacat
    34021 tccaacaggg tcattctttg catggcttcc tgttccaaaa ggatatacct ctgagcaatt
    34081 tgctgatatt ttactagaaa aagcacatgt tgcagttgct cctggtgttg gatttggtga
    34141 acatggcgaa gggtatatcc gtgttggtct cttgcataca gaagatagat tacgggaagc
    34201 cattaatcga attgataaat taaatttttt caaaaagtaa ttgacaacat gaaaaatatc
    34261 tgacaaaatt cagttatctt aaaaatttaa acatttctaa atacttctta tcaagagcag
    34321 gtggagggac gagcccgacg aaacccggca accgatctac aattgtagac acggtgctaa
    34381 ttctcgcagc attacgctga cagataagga gctggttgta aaaaaacctc tccttagctg
    34441 agaggttttt ttatttaact aggaggttat aacaatgagc ggaattatag cgacgtattt
    34501 aatccatgat gattcacata acttagaaaa aaaggctgag caaattgcac ttggtttaac
    34561 aattggctct tggactcatt tgccacaatt attgcaagaa caattaaagc aacataaagg
    34621 caacgtcatt catattgtgg aattagctga acatgaacat acaaattcgt atttacgtaa
    34681 aaaagtaaaa cgcggaatta ttaaaatcga atatccgtta ttaaacttca gtccagattt
    34741 accagcaatt ttaacgacta catttggaaa gctatccctt gatggcgaag taaaattaat
    34801 tgacttaact ttttcagacg agttaaaaaa acattttcct gggccaaaat tcgggataga
    34861 tggtattcga aatcttttac aagtgcatga tcgtcccctt ttaatgagta tttttaaagg
    34921 aatgattgga cgaaatattg ggtatttaaa aacgcaatta cgcgatcaag caattggtgg
    34981 tgtagatata gtaaaagatg atgaaatatt atttgaaaat gcattaacac cacttacgaa
    35041 acgcattgta tctggaaaag aagttttaca atccgtatat gaaacatacg gacataaaac
    35101 gttatatgcc gtaaatttaa caggacgaac ttttgattta aaagaaaatg cgaaacgtgc
    35161 agtgcaagct ggagctgata ttctattatt taacgtattt gcttacggac tagatgtact
    35221 acaatcactt gcagaagatg atgaaatccc agttcctatt atggcacacc ctgctgtaag
    35281 tggtgcttat tcagcatcta ggttatatgg aatttcatct ccattattac tcggaaagct
    35341 actacgctat gctggggctg acttttcatt attcccatct ccatacggaa gtgttgcgct
    35401 agaaaaagag gaagctcttg ctatctcaaa atatttaact gaagacgatg catttttcaa
    35461 gaagagcttt tctgttccgt ctgctggtat tcaccctggt ttcgttccct ttattgtacg
    35521 agatttcggt aaagatgttg ttattaatgc tggcggcggg atacatggac atccaaatgg
    35581 agcgcaaggc ggtggtaaag ctttccgtac tgcaattgat gctactttgc aaaataaacc
    35641 actccatgaa gtagatgaca caaatttgca tagtgcacta caaatatggg gaaatccctc
    35701 tcatgaggtg aaattatgag tattcaagta ttttgtgatt tcgatggcac gattacaaat
    35761 aatgataaca ttatgtccat tatggaaaaa ttcgcaccac cagaagctga agaagtaaag
    35821 aatagaattt tatcacaaga gctatctatt caagaaggtg tttctcaatt atttcaatta
    35881 atacctactc atctgcacga tgaaattatt caatttttaa tagaaactgc tgaaattcgt
    35941 aatggttttc atgaatttat acaatttata aatgaaaata acatttcttt ttacgttata
    36001 tcaggtggaa tggatttctt cgtctatcca ctcttacaag gactcattcc aaaagagcaa
    36061 atttactgta atgaaacaga tttttcaaat gaatacatta cggtgaattg gcctcatcct
    36121 tgtgatcatc attgtcaaaa tcattgcgga ttatgtaaat catcactcat ccgtaaattg
    36181 agtgatacga atgacttcca tattgtgatt ggagattcaa ttactgattt acaagctgcg
    36241 aaacaagcag ataaagtatt tgctcgtgac ttccttatta caaagtgtga agagaattat
    36301 attgcttata caccgtttga aacattccat gatattcaaa atgaattaaa acatttgttg
    36361 gaggtgaaat tatgaaacaa ctttttcgtc aatggtatga cttaagcgag ataaaaaaag
    36421 aattaacaac acgaaattgg tttccggcaa cgagtggtaa tatttctata aaggttagtc
    36481 atgagcccct tacttttctt attacagcaa gtggtaaaga taaaacaaaa actactccag
    36541 atgattttct attagtagat catttagggg gtcccgtatt agagactgaa ttacgcccgt
    36601 cagcagaaac agtattgcat acacatattt ataacaatac aaatgccggg tgcgtacttc
    36661 atgttcatac aactgataac aatgtcatca caaatttata taatgatgca gtcacccttc
    36721 aaaatcaaga aattattaaa gctctcgata tttgggaaga aggtgcaaca attcacattc
    36781 ctattatcga aaaccatgcc catatcccaa cgcttggaga aaacttccga aagcatataa
    36841 aaggtgattc aggagcagta ttaatccgta accacggtat taccgtatgg ggccgagata
    36901 gctttgatgc aaagaaaaga ttagaagctt atgagttttt attccaattt catataaaac
    36961 tattatcaat tcaaggaggc gtttctaatg gcgcaaattc gtattcatga agtaaatact
    37021 cgcattgaaa atgaagtgga agtatctaaa tttctacaag aggaaggcgt tttatatgag
    37081 aaatggaaca tttctaaact tcctactcat ttaaatgaaa attattcgtt aacagatgaa
    37141 aacaaagctg aaatattagc tgttttttca aaagaaatcg ctgatgtttc agcaagtcga
    37201 ggttataaag cacatgatgt aatttcactt tcaaatagca cacctaacct tgacgaatta
    37261 ttaattaatt tccaaaaaga acatcatcat acagatgacg aagttcgctt tatcgtcagt
    37321 ggtcatggca ttttcgctat tgaaggcaaa gatgggaaat tctttgatgt tgaacttgag
    37381 ccaggcgatc tcatatctgt tcctgaaaat gcaagacatt attttacctt gcaagatgat
    37441 cgtcaagttg tagctattcg tatttttgtg acaactgaag gctgggttcc aatctattaa
    37501 ggtagttagt tgaataaaag gacttggacc cccttttcca aacttttatt cactctacat
    37561 atatacatcc tcctatggaa caggcttatt tcatttttga aataagcctg attttttatt
    37621 tactcaaaag taccacttca tcacaaattt aacaccttga tttttcaagt atattttttg
    37681 aacatttttt gaatatttat tgaatttttt ctgaaaattc tgttttgtat atgatatact
    37741 acaattaatt aagaaggaaa ataatatcgc aaacagaggg ggataatcat gagcttactt
    37801 atcgcactta tacttggggt tacatgtgga gcatttccag ttattttagg agctattatg
    37861 gaagagttag aaattggtgt tttaggattt gtcgcatctt gtgtaagcgc tttattgttt
    37921 ggtttattcg gcgctattcc tgtttcaatt ctgtgtgctt tttatataat acgccatgct
    37981 cgtacaaaac aattgggtcc taatcacatc gcacaaatta tcccattccc agttgaacga
    38041 tgtcgccgag cttctaactt ataatgacta aataaataaa agtcctcaaa tgaggacttt
    38101 tatttatttt cttctagaaa ttgaaacaat tcttgtagat gtagggcatc ttcaccatag
    38161 ctaacagata catgaaatat accgtcaatc tcagcttgca tataaagatc cactccatca
    38221 cgatcatatt tcaatgccaa ataaaactcc atttcttcta acatcttttt tgaggttcga
    38281 attacataat gccccttctc atctcttcca tattcaaatt ctggttcaaa atcatacttt
    38341 tgtttaaaag cttctttttg tttttcatta attttcatac aagtagctcg ctgtacagta
    38401 tcaatcatct catcaaactt ttgaaggttc acctcgttta cccccttata tattttttat
    38461 ataatacttg tgttccacta ttttcttctc catccttaat taactcttca tacaattctt
    38521 tcgccatact taagcccggg actgataatt gtaatttttc tgcttcctct aaagcaattt
    38581 taatatcttt cataaaatgc tttacataaa atcccggctc aaagtctcct tttaacattc
    38641 gaggagctaa attacttaat gaccagctac ctgctgcccc tgttgaaatg ctctctaaaa
    38701 ctttatctgg attcagtcca gccttcttcg cgtaagcaac agcctcacat actccaatca
    38761 tattggaagc aatcgcaatt tgattgcaca tttttgtatg ttgtccactc ccagctggtc
    38821 cttgtaattg aatgtttgtt cctaactttt caagtaaagg taagcatcta tcatatattt
    38881 ctttctctcc acctaccata attgcgagtt ttgcttcttt cgcaccaaca tctcctcctg
    38941 agacaggtgc atctaacgta tatatatttt tgctttttgc aacttcatta atgcgttttg
    39001 ctaaagtagg tgtagatgtc gtaaagtcaa ttgctatcgt accttctttt gcatgttcta
    39061 taattccttc tataccaaaa tacacttctt ctacatcatg tggatatcca accattgtca
    39121 ttacaatatc aacttgcttc actaactctt ttggcgtatc acaccaatgt gcaccatctt
    39181 gcactaaaga atctgttttt gctttcgttc tattatatac atatacttta tgaccatctt
    39241 gcattaagtg ataaaccata ctttttccca ttacgccaat accaatgaaa cctattgata
    39301 aagttttatg ttccattttc tcatcccctt tgttctaata aatcatttac catctttcgg
    39361 aactctttat taaagtcatc atccatacta tttttcacat ttgaaaataa cataacaaaa
    39421 gttccttttt ctttattaaa attattaaaa gtgttccaac cagataatac accatgatta
    39481 tgaaaataat ctgcatatat ataaaaacta aatgcatatt tccgttctgc tgaaggtgaa
    39541 aacattgctt gtatactttg ttcagaaaga agttttccat ttataattgc ttcgtctaac
    39601 ttcttcatat ctccaactgt cgtatacatc tcaccacaac catatagcca atccatgcct
    39661 aacttctgcg ctggtacaag ctcttgatct tttttcacat aaccctttgt aaaattttta
    39721 tcgccaggta ccatatttcc cataccggat tcatgcatat ctgcttttac aaatatgttt
    39781 tcttttatgt aatctcctaa aggttttttc gatatatgtt ctattatata agcaagcacc
    39841 atataattat aatctgtata tctccaacct gttcctgcag gaaattctaa attttgacgt
    39901 ccgatccaat taattaactg taaacgggaa gcagcattaa cattgccttt tgcgtgttca
    39961 ggtaaaccag aggtatgtgt taataaatga tatagcgtaa tatttttatt ctccggaaat
    40021 gaaggaatat atttatttac attatcttga atattcaatt tcccttgttc ttgcagctgt
    40081 aaaatagatg tggcaacaac tgttttcgta atagaaccga tacgatattt tgtttgaggc
    40141 gtattttcaa ttttattttg aacatcagca tagccatatc ctttattcaa tataacatgc
    40201 tctttatctg ttaccaaaac tgttccatta aattgctttc cgactaaata ttgatctaat
    40261 ttttgagata tgctagcata atcaatttgt tgctcttctt tttcttctat attcccttgc
    40321 acttctggtt caatagtagg gttcacctta gttgttaata ctgtgttttc ctttatattg
    40381 gggctaacaa gaaaatagta tactccgccg ccaactatag cagacagtga agccattatc
    40441 attacttttt ttatcatgtc gatcctccat aattccttcg ctaaaaattg tccccctatt
    40501 ctattatcaa acaataaaaa aaaatcgcaa caatttgttg cgaaaaatta cattttttct
    40561 tttctgtaca cacatacttg attctttcca ttttttttcg cttcatataa agcaatgtcc
    40621 gctcgttgca ttaattcttc tcttgtagtt ccttgttcat ataacgcaac tccaaagcta
    40681 gctgttagct tcgaaattcc agtgaattgc tttgtttcaa tgaagaatcg taatgactcc
    40741 gcaacttgaa atgcttcctt ttctactgta tttgtcacta atataatgaa ttcttctcct
    40801 ccccatcttg caaatacgtg ttgctgctcc actttagatt tcataagctc tgcaagttgt
    40861 attaatgcca aatcaccaaa atcatgacca tatgtgtcat taactgtttt aaaattatct
    40921 atatcaaata aaatgattgc tattttctca tcactacgta ttaccttttc ccactctacc
    40981 tctagtattt gttgaaactt taaacgatta taaatctctg tcaatgaatc taccatagca
    41041 agtctttctt gttcttgata gatttcatct aattctgtaa tttccgtgca ttttacaata
    41101 aatcttgata aatcttctgg caatggtgtc gcacgtaata gaaaagtaga tacttcccct
    41161 tcataatttg acatcttaat tcttctacca cttgataaag tatcgtctag ccatgttata
    41221 tcatgcgtcg tcgagtagta tccattttct ctaataaaat gttcagcaaa tactaaatgt
    41281 tgctcacgat aggcaaacaa attttcatat ccgaaaaaag ttaaaaaatt tgtattacaa
    41341 tcaacaattt catcatcttc tactataaat aataaatcat tttgaaaatc aaacatcgtt
    41401 tgaagcagtt cctgttgcaa actaacttgc cttactaaag aaagttgata caaactctta
    41461 ttcacttctt ctaatactgc ttgtggagtt acaggggcta ttacaatatt acgtattcct
    41521 aatgcaagta catctgtaaa ttcttttgtt atttgttgat cccaaatgac aatgaatgta
    41581 ctttgcgggg tatacatatt ctttatatat ttgatttgag aataatctgt tacatacata
    41641 attataatgt gcggtttcgt tctttgaaat aatagttcgc cctcttcaaa attatttgct
    41701 ataaacatac attttggatg gatattttct atcgtttgtt gatgcttaca tccattttct
    41761 atataaagga catttaactg caaatcttgt aacacatttt ggaaaaccgt attctctaat
    41821 aaaaaatgta gtatgttcat cactagtctt cactcacttc atatatcttg ttctactgaa
    41881 ttcctcacaa acatttttaa aagactgttc tctaataaac tttaatttgc aagagataca
    41941 tattaacaag ctaattgaga atgttatctt cccttttcac tctataaatt ccttttttag
    42001 tgtatgatta taggaattat atcgtttgta tgaatgccct agcttatttc ttaaaacttg
    42061 acaattaaaa taaagatatt atattcttaa attcgacaac ttacaaaatg taagtaatat
    42121 acattgcgtt ttcttgataa ttttatatac aatttggagg atatataatg acaaacgaca
    42181 acttttttaa cgttttatat gaacgcacat ctacacgtgc attcaaccca aataaagaaa
    42241 tctcatctac agaattgcat gagattttaa aagccgcagc acaagcacct tccgcttgga
    42301 acttacaaca ctggaaattc cttgtttttc aaggtgaaga tgtacaaaaa cgattacacc
    42361 caatagctta taaccaacaa caaattcttg atgcttctgc agtagtcgct attttaggtg
    42421 atttagaagc ttataaaaat gttgagccag tatatggtcc aattgtagaa caaggattta
    42481 tgaaagaaga agcaaaagaa cgcttagcta aaaatattga atctgcatat gctcgtgaac
    42541 aattcccgag agatgctgcc ttttcaaatg catctttagc agcaatgcaa cttatgcttg
    42601 cagctaaagc aactggttgg gatacttgtg ctattggtgg cttcaatcca caagcactga
    42661 cagacgaatt taacgtttca tctcgttacg ttccaattat gcttattaca attggtgaat
    42721 caactttaaa aggtcaccct gcaccacgta tgagcgtaga gcaagtgagt gagtgggcaa
    42781 aataataaaa aacgaaggta actacattac cttcgttttt tatttcctgt catacttttg
    42841 taatattact acaaatcatt cgacatttat acttatagaa aagtatattc tattccttta
    42901 tcataaacaa acgtgacgtt ttgtgtcgaa ttttgttaag gtattgaaat atacccgtgt
    42961 gtttttatta caattgtgat acaatgataa caaatagata acaagagagg gattttcatt
    43021 gagttcatac ggaagcttga tcgcactttt atgttacata gtaactgtac tgcttctata
    43081 ttttattggt gatgccgcaa acatctccat tttacaattc ccaaaagaag aagcatttca
    43141 attagaatca gaaaaacata ctgcacgatc catcgtacca ctactcctag ctcttcctgt
    43201 atatatcatc gttttatata aaagtaaaaa agtgtaaagg ctacccattt cgtttatttt
    43261 ggtggttttt acattttttt gttatattac ccctatttta aacatcattc catactaaac
    43321 acccagctag tcatttaaaa tgagaaaatc ccctagaaaa aattccactc tctgtccagt
    43381 cactaactac cgaacttaca tagattataa gtgtgaaggg ggtgatgagg attatgtttg
    43441 gatcatttgg atgctgtgat aactttagag actgtcatca tcgtgaaaga gagtgcgacc
    43501 atcgtgacca tcgcgagaaa gagagagagg taaaaccaca acaaccagct gtatgtaacg
    43561 tacttgctag catttcagtt ggaacagagc tttctctttt aagcattaaa ggtatcggat
    43621 ctttcaacga tgtaattttt gaaggtttcg ctaacggtgt tgctcttttc tccgctttag
    43681 ctcgtaacaa taatgataaa gataataaag acgacaacaa agatgataag caccgtcaac
    43741 gtaatacttt taatggtatt ttacgtgtat gcccaactga tatcgttgct atcgctatct
    43801 agttctgtgt cttatcctct atagtaagaa aacaagattt acttttctca tagaaaaaac
    43861 ctgagaccga tttcaaatcg actcaggttt ttttattaat tatatgcttt taactagttc
    43921 aacaacttct tcagcagttg acatcattaa tgctttttct gctaatgttt ccatttctgc
    43981 ttttgacaac ttgcttagtt gtgttcttgc aggaagaata gatgttgcac tcatactgaa
    44041 ctcatctaaa cctaatccta ataataatgg gatagcaagt gaatctcccg ccatctcacc
    44101 acacatgcca gcccatttgc cttctttatg agcagcatcg ataaccattt ttacaagacg
    44161 taaaatagat gggttatatg gttggtataa gtatgatact tgttcgttca tacggtctgc
    44221 agccattgtg tattggatta aatcattcgt tccaatagag aagaaatcaa cttctttcgc
    44281 gaattgatct gctaatactg ctgaagctgg gatttcaacc atcataccaa cttcaataga
    44341 atcagaaaca gttgtacccg cttctacaag tttcgctttc tcttctaata aaatcgcttt
    44401 cgcttgacgg aactcatcaa gagttgcaat cattgggaac ataattttta agttgccgta
    44461 tacgctagca cgaagtaatg cacgaagttg tgtacggaac acatcttgct catcaagaca
    44521 taagcgaatt gcacggtatc ctaagaatgg gttcatttct tttggtaaat gtaagtatgg
    44581 aagctcttta tctccaccga tgtcaagtgt acgaacaacg actggttgac cttcttttac
    44641 accttcaaga actgctttat acgcttcgaa ctgctcttct tctgttggaa gattgtcacg
    44701 gcccatgtat aagaattctg tacggtataa accaacgcct tctccaccat tatcgataat
    44761 accttgtaca tcatttggtg ttccgatatt tgcaacaagc tcaacgtgat gtccatcact
    44821 tgttacagta gcttggtctt ttaattttgc ccattcaatt ttttgctctt caaatttcgc
    44881 tttcttttct tcaaacgaac gaagagtttc ttctgatggg tttacaatta cttctccatc
    44941 taaaccgtca atgataacga tatcgccgtt ttggattttc tccataacaa cttttgtacc
    45001 aacaacagct ggaatttcca tagaacgagc cataattgca gagtgagatg tacgtccacc
    45061 gatatcagta gtgaaacctt ttgcatactt acggtttaac tgagctgtat cagatggtgt
    45121 taaatcttca gcaatgatga ttacctcttc agaaattgta ccaggatttg agaagttaat
    45181 tcctagtaaa tgtgcaagaa cgcgttttgt tacgtcacga atgtctgcag cacgttcttt
    45241 catatattcg ttatccatgt tttcaaacat agaaataaac attgatgcaa cttcatccat
    45301 tgcaaattca gcatttactt tttcgctatt cactttatct tttactgggt ttactagttc
    45361 tggatcattt aacactaata aatgtgcttc aaagatcgca gctttgtcag ctcctagctc
    45421 agcaaatgcg tggtctttaa tagcttctaa ttcagttttt gctttctcaa gcgcagcgtc
    45481 taagcgtgca atttctgcag cttcgtttgt aattgatttc ttttcgatgt taaactcagg
    45541 attttcaagt ctgaaagcct ttgcaatagc aatcccactt gatgcagcga tcccttgaat
    45601 gttaagagtc attattctcc taatccttcg tttttcatag tttcttcgat agctgctagt
    45661 gcttgagctg catcatcacc atttgcagtg attttaattt ctgcgttttg ttgaatacct
    45721 aaagacatta cgcccataat tgattttaag ttaacgttct ttccgttata ctctaagtta
    45781 atgtcagaac cgaatttgct tgcagtgttt acaagtagag ttgctggacg agcatgaatt
    45841 cctgagtcgc tagttacttt aaagattttt tccatgataa tttatctcct ttaaatcaca
    45901 gtatttttta gttgtataga cgtgagtact acatcatcta ttgtatataa taggcgatgt
    45961 tcggtcaacc acatcgccta ttataattat aaacattttg cgtcaaattc ctactgaatg
    46021 tcaataatag cggtttcgcc cttcttaaca tttccatctt ttttcaattc gacttgttgc
    46081 ccttgttgta agtttgtaaa gacaattggt gtaatgatag atggtgcatt ttcttttaca
    46141 aatgcaagat ctacttttaa taatggttgg ccttgtttca ccttgtcgcc ttgtgctaca
    46201 agcgcttcaa aaccttcacc atttaatttt acagtatcaa taccgaagtg gatcaaaatt
    46261 tcttttccgc cttcagattg aataccaatc gcatgttttg tagggaatac attaacgatc
    46321 tcaccgttaa ctggagaaac tactgttcct tcagttggct caattgcaaa tccatctccc
    46381 atcatttttc ctgagaatac ttggtcaggt acttctgtaa ttggtaagat tttcccttca
    46441 attggtgata caattgtttc attttcatca actttttgag gagtttcttc cacttttaca
    46501 ggttcttctt tttcagcatg aggtgtacga cctgacataa tatcatgaat ttgtgatttt
    46561 aacgtgtcag atttcggtcc gaaaatagct tgaatgttat ttccaacttc aagtacacca
    46621 gctgctccaa gttcttttaa gcggtctttg tttacattct tttgttcgtt aacttgaaca
    46681 cgtaaacgag taatacaagc atctaaagaa gcaatgtttt ctttaccacc aagtgctact
    46741 aatacttcac gaggaagttc gcctgcttct gcttttcctg caccgtcatt cgcatttgcc
    46801 tcttcacgac caggtgtttt tagattccat ttacggattg caaagcggaa tccgaagtag
    46861 taaataactg ctagtacaag accaacaata attacccacc accatgctgt acggcctggt
    46921 agtacaccga ataataggaa gtcaattaaa ccaccagaga atgtcatacc aattttaaca
    46981 cctaaaattt gcattgtcat aaatgataga ccagcaaata cagcatgaat tccgaataat
    47041 actggcgcta cgaataagaa tgaaaattca agtggctctg taatacctgt taagaaagat
    47101 gttaatgctg cagaacctaa aatacctgct gctaattttt tattttctgg acgtgcttca
    47161 tgatacattg ctaaagctgc tgctggaaga ccgaacatca tgaacggata cttaccagtt
    47221 gtaaatgtac ctgccgttaa ttctacaccg tcttttaact gtgccataaa gattttttgg
    47281 tcaccacgga ttaattcgcc agctgcattt gtatactgac cgaattcgaa ccagaacggt
    47341 gaataaaaaa tgtggtgtag tccaaatgga attaatgaac gttcaattaa accgaatata
    47401 aatgctgcga ttgttctatt cgcatcaatc atttgatgtg agaacgtgtt taagccacct
    47461 tgaatgtatg gccaaacgaa gcacatgata atacctacta ttaaagagaa tgttgcagtt
    47521 gcgatcggta cgaaacgctt acctgcaaag aaacctaagt atgatggtaa ttcaatgttg
    47581 aagtatttat tatagcaata tgccgctact ataccgacga taataccacc aaatacccct
    47641 gtttgtagcg tcggaatacc taatacgttt gcatacgctg gatctgcaaa tccaattttt
    47701 actgggtctg ctccagaact tgttactttc actagcttat ctacttctaa gaacacactc
    47761 atcgttttgt tcataattaa gtagccgacg aatgctgcta aaccagctac tccgtctcca
    47821 ccagctaaac caattgctac cccaactgcg aataataatg caaggttagc gaaaataata
    47881 tcaccagatt gttccataat ttttgcaacc attacgaacc aatctgcttt taaagcagga
    47941 ataacatttg ttaactgtgg attttgaaat gcattaccaa atccaagtaa aatacctgcc
    48001 gccggtaaaa tcgctactgg aagcattaac gcttttccga ctttttgaag aacaccaaag
    48061 atcttcttaa acatggaaac ccttcctctc ttatctatat tgataccttc cgacaaacgc
    48121 caaaaagaca tgaggaaaaa aagatagaac gatagctata caaagggtag tatatccctt
    48181 tctctagctt acattcctta cttttctcca ctcatgcctg atcgaatcag taacacgtgt
    48241 caaaaatagg tttacgtata agttcactat aattaaggca aacgttttcg ttactctcct
    48301 taatctgttt gtcgaaattt gtataacttt gcaatagtta ttatacataa ctattgtaag
    48361 cgattcaatc atttttttta acgttttcat tttagacaaa aatatatgac tttttacaca
    48421 tgctctgcct ttactaagcg ttgcaagtgc atcgttaaat aaatactttc agcttcatat
    48481 acaggtagtt gcaactcttt ttgcatgacc ttaactagct tccaagccac gttatagcaa
    48541 actggatact ccgcctttaa taaatcagca aaactttgcg attcctctac tttttctcct
    48601 tttttcaccc tctcaatagc atattgaaga tgacgaataa ggcgtaaata atgaatgctc
    48661 tcttgatcta atgtaatttg taagtttgtc tcaattaaag atacaagttg tgcaatgaga
    48721 cgggagtttt gattaactga agataaatca gaatttgtaa gcgaactgta aatgtgaagt
    48781 gcaataaaac caatttcgcc ttctggcaat gtaatttgca aacgagaatt taaaagttct
    48841 acaacacctt cagcaatttc atattcctct ggatacagca tttttgtttc aactaaaaaa
    48901 ggattatcaa ttgtaagtcc ttgttttaac cttttaattg caaatgaaat atgatctgtt
    48961 aacgcaatat gaatatgttc atttagtgga gattttgctt tttcttgaat gtacagcata
    49021 atatcgttca tcaattcaat taatttttca ctaacatgcg gcactaataa tttatattgt
    49081 tcacgatcac gttcattttt taagacaaac attttttcga tttgttcttg ctccaataca
    49141 tctttcgctt ttttcccaaa tccaattcct ttaccaatca ctactacttc ctcgtgttca
    49201 ggatggctag caatgatgac attattattt aaaacttttt taatttctag ataattattc
    49261 atataacacc accctcgtac ttaaatagcc tacttttatg ttacagaata ttcttctttg
    49321 tcgtcaatgt aaaacatctg ccatttaata aaaattcatt ttttagacat gtttatatat
    49381 gatgcgtata atgtaagagc aactgtacat agaaaggaga taacaacatg attaaaatgt
    49441 ttgtaagtga tatcgatggt acaatgatgc aacacggagg tcttattgat gagcaagatg
    49501 ttgcggcact acgcagcctc gccgagcaaa atgttattct ttgcttcgct tccggaagac
    49561 ttgataatga aattgcagac ttaatgaaag ctgtaaatac aaattttcat cgtattagtg
    49621 taaatggtgt ttttgtatat acacatgaaa ataaacaact attatctgca acttttgatt
    49681 ccagcatact tcccgatttg ttagctatga cgaatgaaaa tccttatttc cgttatgtaa
    49741 gtgatgagca taattattac attgaagaga aaacaccttt tattcaagaa cttgaacaac
    49801 aagtaacaat gacttctgtt gaagaaccaa acttactaca gaagattgat gatacaattt
    49861 tcccaaataa aatttctgtc ggtggaacaa aggagagctt acaactcctt cagaaaaaaa
    49921 ttgatgaaaa attccacggg aaagttagta ctttcatctc agcagaacaa tgtttagatg
    49981 taatgccacc gaatgttagt aaaggctctg ccatttctgt tttattaaat gagtttcaaa
    50041 taaaacctga ggaaattgct tgtatagggg attcttacaa tgatattcct atgttttctt
    50101 taactcctca cagttttgct atgtcgcaag ccgatgatgc agtgaaaaaa cacgctcact
    50161 atgtagtaaa tcacgtcaaa gatgctgtta accacgtaat tgctcataat aaaaatacga
    50221 ctcattcctt ataaggatga gtcgtatttt tatttcttta catgttatcc attttcattt
    50281 ccactgtact tcacaaactg aaatatacta tttgttacgt gcaatattcg taataaattt
    50341 ataacgatct ccacgataaa tacatttcac gtactctagc ggtatctcac cttctgaata
    50401 tgaccattga cgcattacaa gtacaggcgc ctttttagga atatgcagat gttcagcttc
    50461 attttccgtt gcaacagaag cttcaattga ctgagtagcg ctaacaagtt taaagcccag
    50521 ttttttctct aaatgttcat ataaagattg ttgcaatatc tcttcgttaa tatcttttac
    50581 aagagctggc gacaaatatg tcgtctcaaa agcaatcggt tcatcatcag ctaagcgaat
    50641 acgcctcact tcataaaccg attccccctc ctgtattctc aaccggtctg ctattttagc
    50701 agtagctgga actaggcgga aactaagtaa ttgactactt gggttcatcc cacgagaaat
    50761 catgtcttct gtgaatcccg tcattccttg caatttttgt tccactttcg gaagttggac
    50821 aaatgttcca attccacgct tccgatataa atagccttgt tccactaaat tattaatcgc
    50881 ctgtctgatt gtcatacgac tcacttcgaa cttatcacaa agttcattct cagatgggat
    50941 tttatctccc ggcttccatt cgccgtcctc aattagctgt ttcacccact cttgaatctg
    51001 ataatagatc ggaaatggtg aatacttgtc gatgttcatc agcaatcgcc tcactgcata
    51061 aagatagagc ttcttgatct gcgattacgg ttacattcgg atgacgttgt aaaactgtag
    51121 ccggacactc ttcactatat tcaccttgca ataattcttt aacagcttct gcctttttag
    51181 cacccatagc tacaagtaga acttgtttcg ctttcataat gcttccaatt cccattgtaa
    51241 tcgcatgagt tggcacatct tcttcttttt cgaagaagcg aaggtttgct tggcgtgtag
    51301 attctgttaa ttcaacaatg ttcgttggag aattaaacgg tgttcctggc tcgttaaatc
    51361 cgatgtgacc gttttcaccg attccaagaa tctgtaggtc aactgggtta gcaactagaa
    51421 cgccctcgta acgtttgcat tcttcctcta aatcacttgc catcccgttt ggtacataag
    51481 tttgtttaaa tggaagatga tcaaacaact gttcttgcat gaaatagtga tagctgtttt
    51541 tatcttcatg tggtaaattt acgtactcat ctaagtttac agtggttaca cggcttgtat
    51601 caagtttatt ttttcgcatt tctgcataaa tacctaatgg agagcttcct gtagccattc
    51661 ctaatgttgg attttctttt gtttttacaa cttcttcaat taatttataa cctgcttctg
    51721 ctagttcttc tggagttttt acaacaagaa tattcattta attacttccc ttccttcata
    51781 tgaattccta aacgaaccgt atcatataca tgtaaatctt cattcatcac aacaaagtct
    51841 gcatcttttc ctaccgctaa tgcaccttta ttatttaatc caaactcttc tgcttggtta
    51901 actgatgtca tcagtactgc atcttcgatt gaacaacctg taaattcaat tacatttcgg
    51961 aaagcttgat ccatttttag aatactacca gctaacgttc catcttctaa tcgagcacta
    52021 ccatctttta catgtaccgg ctgtccgcca agctcatata atccatcttc aagacctttt
    52081 gcgcgcattg cgtcagtaat aacacttact tttttcggtc cttttaactt atatgctaat
    52141 ttcaccatat cagggtgaat atgaatacca tctgtaatta cttcaaccat tacatctgga
    52201 tttaataaca catgaccaac aactcctggc tcacggtgat gtaatccacg catttgattg
    52261 tataaatgtg tcgcatgtgt aatctttcta ttttttagtt gcgcatcaat tgcatctgta
    52321 tgccccattg tgccaactac accagtttca gtaagatatt gttcaaactc taacgctccc
    52381 tcttcttctg gtgcatatgt tactaattta attaaattcc cacttgcttc ttgccattgt
    52441 ttaaattgct caatatttgc aggaacgata tgttcaagtg gttgtgcacc tgcacgtttc
    52501 tttgaaacat aaggtccttc taagtgaata tattcgaaat gtgctccttt ttcttttgct
    52561 tctttcgcag cagttagcgc tgcttcaatt gcctctggag cttgtgtcat tgttgttggg
    52621 aagtaagttg taaccccttc ttttaacatt tctttaccta gagttactaa cccatcgcta
    52681 tttgcatcca tcgcatcaat atcgtatcca ccatgaatat gaacatcgat catacctgga
    52741 attacaatct tccctgtagc atcaaaaaca gtttcatttt cttgtggtac atattgagcc
    52801 atcaaaccaa tttctttaat ggtttctgcg taacgaataa atccgttttc cactatttct
    52861 tgacctgtgt aaattttggc attgatgaca atttgcgttt tcattttcat cgatcctttc
    52921 ccatgaaata cctacttgtt attattacct tattcgccta gttccatctt aatatatgca
    52981 cgagtagttg tctatacatt ctaatgaaat ttccttttta ttcaacaaaa aaggaaattt
    53041 cttacgtcca ttataattat aatatatagt attcattttt cccaaaaggg acagtatcca
    53101 cccctaatat agaagtcact tcaacaatgg cattaaccca ctagactcta acataacatg
    53161 ttcaccatct gtttctattt ctactgtacg tttattcgtt ctatatacca ttataccgtg
    53221 cctttttaag cgttttacta cactttgatg aggatgtcca tacggattac tactcccata
    53281 agacagaata gcaaactgcg gttccacttt ttttataaac gtttcacttg ttgaagtata
    53341 cgagccgtga tgccccactt ttaaaacatc tgcatgtaca tcaaattgtt ttaatatttc
    53401 atgttctgtc cgtacatccg cgtcacccat taataaaaaa tccgcttttc catatcgtac
    53461 cttcaaaaca attgaggatt cattattttc atcttttgat ttcccattgt ttaatacttg
    53521 tatagaaaca tgtggatcca gcggtatata ttgcccttcc tttactgaaa cgaaaggtat
    53581 ccctcttttt ttaatattat tccgatatgt atgataagta agagaactat atgtttttcc
    53641 gctatctaat ataagcgata ccggcatttg ctctacaatt ggaattagcc cccctatatg
    53701 atccatatcg ggatgcgtac tgacaattac atctaaatga ttaatccctt tctcaattaa
    53761 tttctgaata ataacctctc ctgcttcata aggtcctcca tcaattaaca ttgtttgtcc
    53821 gtttggcatt atgataagtg ttgcatcacc ttgtcccact tttaaaaagc tcactttcat
    53881 tttactaaga tgttgccgat gcatatgtaa aggagacgta gtatgaatgg acatcatata
    53941 ccttttagct gatgcgctat ttaaagaaaa acataataaa acagaaacta ataatagaat
    54001 aatccgcata cctctcataa ctcgtctcct tttttcattt agtatggcac tgtaaataat
    54061 tgatatacaa aaaaagctta gcaaaatgct aagcttttat ttcgatatct cttgtaagga
    54121 accgaagaat aaatctgctt cattcatttg ttcattctct tcagaaagcg gcggtaaatc
    54181 atctaatgtt ttcaatccaa atgtgtccaa aaattctttt gttgttccgt ataaaatagg
    54241 acgccctggt ccttccgccc ttcccatttc ttttataagt aaatgtgaaa ccaacgtttg
    54301 taacgcctta tcggttttaa ctcctctaat ctcttccatt tcagtccttg tgattggttg
    54361 acgatatgca acaatcgcta acgtttcaag ggcagcttgt gagagcgaag cagctgttgg
    54421 tgtatctatt agtttttgat aatatgaagc atgttctttc tttgtagcaa aacgatatac
    54481 ttttgcatac tgtacaattt gcaaaccacg gtttgcacct tcacattctt gttgcatttc
    54541 ttctaaaata ttcattactt cattcatttc aatttcaaga actttcgcta tttgttctgg
    54601 ataaatccct tcatcaccag aaacaaataa aaggccttca ataattgact tttgttcttt
    54661 cctatccatt tcacgagctc cttccttcta ttttcccata aaaatacaca tcaaaaaacc
    54721 gaatcacaat caatgcgttc ggttcaatat tttttctctt gttccaaacg atacattaaa
    54781 acatagcatg agataaagtg tttttatccc aatttcacat acttgcccta tgcagattta
    54841 ttagagcttg atacgaaaat ttcatcaaaa ttatgttctt gctcaattat gatttgttga
    54901 tttttcataa gttccagaac tgctaaaaat gttacgacca ttatttcacg ttcatcatca
    54961 acaaataaat cataaaaact ttggcgacca ccctttattt ttaactgctt taaaatatca
    55021 gtcattcgct gttcaattgg tatttcttga cgagtaatac gtgttgttac aggttttttt
    55081 gcctttttac ggcgcattaa tttttgaaat gccgctagca tatcatataa cgtaacatca
    55141 agaggcaagc ttgtctcttc ttcttgttgc aacgatgtaa agtcaattgg tggacgtgta
    55201 tatagctgtg ctctttcttg ttctctttct tttaactcag tagcaacttg cttatatttc
    55261 ttatattcaa ttaacctctc catcaattct tgacgaggat catctataaa atcatcaccg
    55321 ttatcaagta catcttcttc atgtttcggc aacaacattt tacttttaat ttgtaataac
    55381 gttgcggcca ttactaaata ctcacttgca acatctaatt gaagttcttt catcgtatgc
    55441 acataagata aatattgctc tgtaatatct gctacaggaa tattatatat atcaatttca
    55501 taacgatgta ttaaatgtaa caatagatct aaaggccctt caaaagcctc tactttaaaa
    55561 ttatattgca caaagcatcc caccacattt tttctataac aacataagta tagagcatac
    55621 tcatgttcta tccaaccttt ttaagaaatt taattaaaaa tagaccgatg cctatgtcat
    55681 catgcccacc acttcatatg ataacagtgt agtaagaaca atgtaggagg tcaaaaaact
    55741 atgggtcacg ttgattgtgg ttttagcggt gggttcgcat tacttgttgt actgtttatt
    55801 ttactaatta ttgtaggagc agcttgcttc tgctaatatg aacaataacg gctaggggga
    55861 aatctcctag tcgtttattg ttcatatttc tatgatacac ttatatgtat aaccgttaga
    55921 taggggcgag aaaacatgta tcctaccgaa tacatacaat ttttaattca tttccaagga
    55981 gattacgact attttgaatg ccacgaaata ctagaagagt actggaagac aaaaccacga
    56041 ggaaatcgtg atcattactt agttggtctc attcaaattg cagtttcttt ataccaccaa
    56101 agacgtgata actggaatgg ttctacaaaa atgatgaaaa gcgcaatcac aattttagaa
    56161 aaaagcggtg tgtctttaca acgtttagga attaatcaag tacaacttct ttccttgctc
    56221 aatgaaagat tgcaatctat ccataaaaaa gaacgttttg tacctttatt tttaccctta
    56281 tcagatccat cgttagagaa gcagtgcaca gagttatgtc aaaaacaaaa cctcccttgg
    56341 aaagatttga atgctatccc aagtgaatat attataaaca agcatactat gcgtgatcgc
    56401 acagaagtca ttactgaacg aaatgaacaa ttacaaaaaa gaaagcagag ataataaact
    56461 acttatccct gctttcacga atgtatattt tgttctagcc ctttacattt ttcgcaaaaa
    56521 cttgctgttt gctcatttcc gcaaattgta aactcaagaa atttactctt taactcttga
    56581 accatctttg tcccaatccc tacatgacgg tgagatgggt tgacactcaa atgctgaatt
    56641 tctaatactt gattctcttt ttttacaatc cccattattc caacaaaatc ttcattctct
    56701 ttccacaaat acaattgcca atcatctttt gcttcatatt ctttcattgt caattgtaat
    56761 gttttcacat ctttttcagt tggcataaac gaaagaagcc ccattgcaat tttttcataa
    56821 ctttttttaa aacgaattaa cataaccctt atcccttctt acaaaagtta caaactagta
    56881 atcccctcaa tcactctttt catatcatat tcattttaca atattttcaa cagagtgaga
    56941 agagcctaaa acaacttgat aatcatacaa agcgaaaaga agaaagtcaa atctatgttt
    57001 cagcactatt cctttaataa atagagttaa aaaaagaaaa ttttatatgg aatggaaaga
    57061 aacatatcat tcaatatcac ttcattaata gttaccctaa agcagcacac ttctagcaaa
    57121 attaatataa caaaaaatat ttattgaaac atataatgta atgtattcta tgtaatttgt
```
